# EPP1 is an ancestral component of the plant Common Symbiosis Pathway

**DOI:** 10.1101/2025.09.30.679610

**Authors:** Mélanie Rich, Tatiana Vernié, Manish Tiwari, Lucie Chauderon, Julie Causse, Tifenn Pellen, Alice Boussaroque, Matheus E. Bianconi, Michiel Vandenbussche, Pierre Chambrier, Aurélie Le Ru, Baptiste Castel, Sairam Nagalla, Julie Cullimore, Jean Keller, Oswaldo Valdes-Lopez, Malick Mbengue, Jean-Michel Ané, Pierre-Marc Delaux

## Abstract

The success of plants on land has been enabled by mutualistic intracellular associations with microbes for 450 million years (Delaux and Schornack 2021). Because of their intracellular nature, the establishment of these interactions requires tight regulation by the host plants. In particular, three genes – *SYMRK, CCaMK* and *CYCLOPS* – form the core of an ancestral common symbiosis pathway (CSP) for intracellular symbioses, and are conserved since the most recent common ancestor of land plants (Radhakrishnan et al. 2020; Delaux et al. 2015; Wang et al. 2010; Parniske 2008). Here, we describe *EPP1* as a fourth gene committed to the CSP. Among land plants, *EPP1* is conserved only in species able to associate with at least one type of intracellular symbiont. We found that loss-of-function *epp1* mutants or *EPP1* knock-down lines in four clades of land plants – legumes, Solanaceae, monocots and bryophytes – are all impaired in their ability to associate with arbuscular mycorrhizal fungi. We discovered that the plasma membrane-localized receptor-like SYMRK phosphorylates EPP1 on a conserved serine residue and that this phosphorylation is essential for symbiosis. Using a gain-of-function approach, we demonstrate that EPP1 is upstream of the nuclear kinase CCaMK. We propose that EPP1 is an ancestral component of the essential pathway that has regulated plant symbiosis for half a billion years.

## Supplementary Dataset 1 for "EPP1 is an ancestral component of the plant Common Symbiosis Pathway"

```
>Angiosperms-Fabales-Fabaceae-Abrus__Abrpre_rna_XM_027483672.1
------------------------------------------------------------
------------------------------------------------------------
------------------------------------------------------------
------------------------------------------------------------
------------------------------------------------------------
------------------------------------------------------------
--------------------------------------------------------MGT-
------------------------------------------------------------
------------------------------------------------------------
------------------------N------------------------R----------
---------QE-------------------------------------------------
----------------------------------H--------------EI---------
----------------------------S-------------------------------
----------DGGSEV------------------------------T-YQ----------
----------------------------------------------------------E-
---------------MV----------------------------------EN----E-V
KD----TQKNPT---HR-----------LI-----------------------------A
E-----------------------------------------------------------
-----------SCK----------------------------------------------
------------------------------------------------------------
-----------------------------------------------------------S
----------------NSMVLK-------------------------------------K
RHTLIPPH-------------------IIAEAISNIR---D---IDL-RWSGPITQKEME
YVEQYVLAKYPEYA-GLI---EGD-------GNG-ID-L-S-----S-FI-I-N-EE---
-P--SE-P-------L-------SD------------D-R-GK------S----------
-----PRD-SSG-------------Y-L------F-GS---N---LPE-MD-RA------
KIQL---------EPSRLLDILNKK----SSFPG-SFISIPEIQARNKVLKH--------
----YGLP----------D-DEYLVL-FTPSY--KDAMMLVGESY----------PFVKG
NYYMTIL--------------------D---Q-E---------EDYIREFASFKESKV--
----------------------------------------ISAPKTWLDLRIRGSQLSQN
FRRRCK-ISS--K--GL--FSYP---ADANG---------------------TMHWISEA
HRNNWHVLLDA-SALVV--GKD--RLP-LALHRPDFVICS-L-------D------N-T-
---------------H------SN------PSR-ITCLL---------------------
----V-------------------------------------------------------
------------------------RKK---------------------SFE-I-S-A---
A--SS--------Q----VVE---------------------------------------
------------------------------------------------------------
------------------------------------------------------------
---------------
>Angiosperms-Fabales-Fabaceae-Mucuna__Mucpru_QJKJ_CR513_47109.mrna
--------MSPLSSS---------------------------------------S-----
------------------------------------SPILKRCYC-LSRY----------
-------------------LDTEKENYLMFLQVVKTN-----------------------
-----------------------------------------------------I------
------------------------------------------------------------
------------------------------------------------------------
-------------------------------------------------------TMGT-
------------------------------------------------------------
------------------------------------------------------------
------------------------N------------------------R----------
---------QE-------------------------------------------------
----------------------------------H--------------EI---------
----------------------------S-------------------------------
----------EGGSEV------------------------------T-YQ----------
----------------------------------------------------------E-
---------------MA----------------------------------EN----E-V
KD----TQKVPT---HK-----------LI-----------------------------A
E-----------------------------------------------------------
-----------SCK----------------------------------------------
------------------------------------------------------------
-----------------------------------------------------------S
----------------NSMVIK-------------------------------------K
RHALIPAH-------------------IIAEAISTIP---D---LDI-RWSGPITQKEME
YVEQYVLAKYPEYG-GLI---EGD-------GNG-ID-L-S-----S-FI-I-Y-EE---
-A--SE-P-------M-------MD------------D-R-GK------S----------
-----PRE-SST-------------Y-L------F-GS---N---LPE-MD-RA------
KIQL---------EPSRLLDILNKK----SSFPG-SFISIPEIQAHNKVLKH--------
----YGLP----------D-DEYLVL-FTPSY--KDAMMLVGESY----------PFVKG
NYYMTIL--------------------D---Q-E---------EDYIREFASFKESKV--
----------------------------------------ISAPKTWLDLRISGSQLSQN
FRRRCK-ISS--K--GL--FSYS---VDANS---------------------TMHWISEA
HRNNWHVLLDA-SALVV--GKD--RIHLLALHRPDFVICS-L-------D------N-T-
---------------H------SN------PSR-ITCLL---------------------
----V-------------------------------------------------------
------------------------RKK---------------------SFE-I-S-A---
A--SS--------Q----------------------------------------------
------------------------------------------------------------
------------------------------------------------------------
---------------
>Angiosperms-Fabales-Fabaceae-Spatholobus__Spasub_QUWT_mrna.E2542_SST02399
------------------------------------------------------------
------------------------------------------------------------
------------------------------------------------------------
------------------------------------------------------------
------------------------------------------------------------
------------------------------------------------------------
--------------------------------------------------------MGT-
------------------------------------------------------------
------------------------------------------------------------
------------------------N------------------------R----------
---------QE-------------------------------------------------
----------------------------------H--------------EI---------
----------------------------S-------------------------------
----------DGGSEV------------------------------T-YQ----------
----------------------------------------------------------E-
---------------MV----------------------------------EN----E-V
KD----TQKVPT---HK-----------LI-----------------------------S
E-----------------------------------------------------------
-----------SCK----------------------------------------------
------------------------------------------------------------
-----------------------------------------------------------S
----------------NSMVVK-------------------------------------K
RHKLIPAH-------------------IIAEAISTIP---D---LDI-RWSGPITQKEME
YVEQYVLAKYPEYA-GLI---EGD-------GNG-ID-L-S-----S-FI-I-Y-EE---
-P--SE-P-------M-------MD------------D-R-GK------S----------
-----PRE-SSA-------------Y-L------F-GS---N---LPE-MD-RA------
KIQL---------EPSRLLDILNRK----SSFPG-SFISIPEIQARNKVLKH--------
----YGLP----------D-DEYLVL-FTPSY--KDAMMLVGESY----------PFVKG
NYYMTIL--------------------D---Q-E---------EDYIREFASFKESKV--
----------------------------------------ISAPKTWLDLRISGSQLSQN
FRRRCK-ISS--K--GL--FSYP---VDANG---------------------TMHWISEA
HRNNWHVLLDA-SALVV--GKD--RLHLLALHRPDFVICS-L-------D------N-T-
---------------H------SN------PSR-ITCLL---------------------
----V-------------------------------------------------------
------------------------RKK---------------------SFE-I-S-A---
A--SS--------Q----VVE---------------------------------------
------------------------------------------------------------
------------------------------------------------------------
---------------
>Angiosperms-Fabales-Fabaceae-Lablab__Labpur_Lp000471g0006.1
------------------------------------------------------------
------------------------------------------------------------
------------------------------------------------------------
------------------------------------------------------------
------------------------------------------------------------
------------------------------------------------------------
--------------------------------------------------------MGT-
------------------------------------------------------------
------------------------------------------------------------
------------------------N------------------------R----------
---------QE-------------------------------------------------
----------------------------------H--------------EI---------
----------------------------S-------------------------------
----------DGGSEV------------------------------Q-YQ----------
----------------------------------------------------------E-
---------------MV----------------------------------EK----E-V
KE----AEKGPT---HK-----------LI-----------------------------T
E-----------------------------------------------------------
-----------SCK----------------------------------------------
------------------------------------------------------------
-----------------------------------------------------------S
----------------NSMVVK-------------------------------------K
RQTLIPAH-------------------IIAEAISTIP---D---LDI-RWSGPITPKEME
YVEQYVLAKYPEYS-SLM---EGD-------GNG-ID-L-S-----S-FI-I-Y-EE---
-P--SE-P-------M-------MD------------D-R-GK------S----------
-----PRE-SST-------------Y-L------F-GS---NI--LPE-MD-RA------
KIHL---------EPSRLLDILNKK----SSFPG-SFISIPEIQVRNKILKH--------
----YGLP----------D-EEYLVL-FTPSY--KDAMMLVGESY----------PFVKG
NYYMTIV--------------------D---Q-K---------EDYIREFASFKESKV--
----------------------------------------ISAPKTWLDLRISGSQLSQN
FRRRCK-ISS--K--GL--FSYP---VDANG---------------------TMHWISEA
HRNNWHVLLDA-SALVV--GKD--RLHLLALHRPDFVICS-L-------D------N-T-
---------------H------SN------PSR-ITCLL---------------------
----V-------------------------------------------------------
------------------------RKK---------------------SFE-N-S-A---
A--SS--------Q----VVE---------------------------------------
------------------------------------------------------------
------------------------------------------------------------
---------------
>Angiosperms-Fabales-Fabaceae-Phaseolus__Phavul_phavu.G19833.gnm1.ann1.Phvul.009G166200.1
------------------------------------------------------------
------------------------------------------------------------
------------------------------------------------------------
------------------------------------------------------------
------------------------------------------------------------
------------------------------------------------------------
--------------------------------------------------------MGT-
------------------------------------------------------------
------------------------------------------------------------
------------------------N------------------------R----------
---------QE-------------------------------------------------
----------------------------------H--------------EI---------
----------------------------S-------------------------------
----------EGGSEV------------------------------Q-YQ----------
----------------------------------------------------------E-
---------------MV----------------------------------EN----E-V
KE----AQKGPT---QK-----------II-----------------------------T
E-----------------------------------------------------------
-----------SCK----------------------------------------------
------------------------------------------------------------
-----------------------------------------------------------S
----------------NSMVVK-------------------------------------K
RQTLIPAH-------------------IIAEAISTIP---D---LDI-RWSGPITPKEME
YVEQYVLAKYPEYS-GVM---EGD-------GNG-ID-L-C-----S-FI-I-Y-EE---
-P--SE-P-------V-------MD------------D-R-GK------S----------
-----PRE-SST-------------Y-L------F-GS---N---LPE-MD-RA------
KIQL---------EPSRLLDILNKK----SSFTG-SFISIPEIQARNKILKH--------
----YGLP----------D-EEYLVL-FTPSY--KDAMMLVGESY----------PFVKG
NYYMTIL--------------------D---Q-E---------EDYIREFASFKESKV--
----------------------------------------ISAPKTWLDLRISGSQLSQN
FRRRCK-ISS--K--GL--FSYP---VDANG---------------------TMHWISEA
HRNNWHVLLDA-SALVV--GKD--RLHLLALHRPDFVICS-L-------D------N-I-
---------------H------SN------PSR-ITCLL---------------------
----V-------------------------------------------------------
------------------------RKK---------------------SFE-N-S-A---
A--SS--------Q----VVD---------------------------------------
------------------------------------------------------------
------------------------------------------------------------
---------------
>Angiosperms-Fabales-Fabaceae-Vigna__Vigung_Vigun09g105800.1.v1.1
--------MSPLSSS---------------------------------------S-----
------------------------------------S-ILKRCYC-LSR-----------
--------------------------------LVKT------------------------
-----------------------------------------------------I------
------------------------------------------------------------
------------------------------------------------------------
-------------------------------------------------------DMGT-
------------------------------------------------------------
------------------------------------------------------------
------------------------N------------------------R----------
---------QQ-------------------------------------------------
----------------------------------H--------------EI---------
----------------------------S-------------------------------
----------EGGSEV------------------------------Q-YQ----------
----------------------------------------------------------E-
---------------MV----------------------------------EN----E--
-------EKGPT---HK-----------LI-----------------------------T
E-----------------------------------------------------------
-----------SCK----------------------------------------------
------------------------------------------------------------
-----------------------------------------------------------S
----------------NSMVVK-------------------------------------K
RQTLIPAH-------------------IIAEAISTIP---D---LDI-RWSGPITPKEME
YVEQYVLAKYPEYS-GLM---EGD-------GNG-ID-L-S-----S-FI-I-Y-EE---
-A--SE-P-------M-------MD------------D-R-GK------S----------
-----PRE-SST-------------Y-L------F-GS---N---LPE-MD-RA------
KIQL---------EPSRLLDILNKK----SSFPG-SFISIPEIQARNKILKH--------
----YGLP----------D-EEYLVL-FTPSY--KDAMMLVGESY----------PFVKG
NYYMTIL--------------------D---Q-E---------EDYIREFASFKESKV--
----------------------------------------ISAPKTWLDLRISGSQLSQN
FRRRCK-ISS--K--GL--FSYP---VDANG---------------------TMHWISEA
HRNNWHVLLDA-SAVVV--GKD--RLHLLALHRPDFVICC-L-------D------N-T-
---------------H------SN------PSR-ITCLL---------------------
----V-------------------------------------------------------
------------------------RKK---------------------SFE-N-S-A---
A--SS--------Q----VVE---------------------------------------
------------------------------------------------------------
------------------------------------------------------------
---------------
>Angiosperms-Fabales-Fabaceae-Glycine__Glymax_Glyma.04G196000.1.Wm82.a2.v1
------------------------------------------------------------
------------------------------------------------------------
------------------------------------------------------------
------------------------------------------------------------
------------------------------------------------------------
------------------------------------------------------------
--------------------------------------------------------MGT-
------------------------------------------------------------
------------------------------------------------------------
------------------------N------------------------R----------
---------QE-------------------------------------------------
----------------------------------H--------------EI---------
----------------------------S-------------------------------
-----------GGSEA------------------------------T-YQ----------
----------------------------------------------------------E-
---------------MI----------------------------------EN----E-V
KD----TQEGST---HK-----------LI-----------------------------T
E-----------------------------------------------------------
-----------SCK----------------------------------------------
------------------------------------------------------------
-----------------------------------------------------------S
----------------NSMVIK-------------------------------------K
RHTLIPAH-------------------IIAEAISTIA---D---LDI-RWSGPITPKEME
YVEQYVLAKYPEYS-GLM---KGD-------GNG-IN-L-S-----S-FI-I-Y-EE---
-P--SE-S-------M-------ID------------D-R-GK------S----------
-----PRE-SST-------------Y-F------F-GS---NN--LPE-MD-RA------
KIQL---------EPSRLLDILNKK----SSFLG-SFISIPEIQARNKILNH--------
----YGLP----------D-EEYLVL-FTPSY--KDAMMLVGESY----------PFVKG
NYYMTIL--------------------D---Q-E---------EDYIREFASFKESKV--
----------------------------------------ISAPKTWLDLRISGSQLSQN
FRRRCK-ISS--K--GL--FSYP---VDANG---------------------TMHWISEA
HRNNWHVLLDA-SALVV--GKD--RLHLLALHRPDFVICN-L-------E------N-T-
---------------H------SN------PSR-VTCLL---------------------
----V-------------------------------------------------------
------------------------RKK---------------------SFE-V-S-A---
T--SS--------Q----AVE---------------------------------------
------------------------------------------------------------
------------------------------------------------------------
---------------
>Angiosperms-Fabales-Fabaceae-Glycine__Glysoj_rna_XM_028373638.1
------------------------------------------------------------
------------------------------------------------------------
------------------------------------------------------------
------------------------------------------------------------
------------------------------------------------------------
------------------------------------------------------------
--------------------------------------------------------MGT-
------------------------------------------------------------
------------------------------------------------------------
------------------------N------------------------R----------
---------QE-------------------------------------------------
----------------------------------H--------------EI---------
----------------------------S-------------------------------
-----------GGSEA------------------------------T-YQ----------
----------------------------------------------------------E-
---------------MI----------------------------------EN----E-V
KD----TQEGST---HK-----------LI-----------------------------T
E-----------------------------------------------------------
-----------SCK----------------------------------------------
------------------------------------------------------------
-----------------------------------------------------------S
----------------NSMVIK-------------------------------------K
RHTLIPAH-------------------IIAEAISTIA---D---LDI-RWSGPITPKEME
YVEQYVLAKYPEYS-GLM---KGD-------GNG-IN-L-S-----S-FI-I-Y-EE---
-P--SE-S-------M-------ID------------D-R-GK------S----------
-----PRE-SST-------------Y-F------F-GS---NN--LPE-MD-RA------
KIQL---------EPSRLLDILNKK----SSFLG-SFISIPEIQARNKILNH--------
----YGLP----------D-EEYLVL-FTPSY--KDAMMLVGESY----------PFVKG
NYYMTIL--------------------D---Q-E---------EDYIREFASFKESKV--
----------------------------------------ISAPKTWLDLRISGSQLSQN
FRRRCK-ISS--K--GL--FSYP---VDANG---------------------TMHWISEA
HRNNWHVLLDA-SALVV--GKD--RLHLLALHRPDFVICN-L-------E------N-T-
---------------H------SN------PSR-VTCLL---------------------
----V-------------------------------------------------------
------------------------RKK---------------------SFE-V-S-A---
T--SS--------Q----AVE---------------------------------------
------------------------------------------------------------
------------------------------------------------------------
---------------
>Angiosperms-Fabales-Fabaceae-Glycine__Glymax_Glyma.06G169800.1.Wm82.a2.v1
------------------------------------------------------------
------------------------------------------------------------
------------------------------------------------------------
------------------------------------------------------------
------------------------------------------------------------
------------------------------------------------------------
--------------------------------------------------------MGT-
------------------------------------------------------------
------------------------------------------------------------
------------------------N------------------------R----------
---------QE-------------------------------------------------
----------------------------------H--------------EI---------
----------------------------S-------------------------------
-----------GGSEV------------------------------T-YQ----------
----------------------------------------------------------E-
---------------MV----------------------------------EN----E-V
KD----TQKGPT---RK-----------LI-----------------------------T
E-----------------------------------------------------------
-----------SCK----------------------------------------------
------------------------------------------------------------
-----------------------------------------------------------S
----------------NSMVIK-------------------------------------K
RHTLIPPH-------------------IIAEAISTIP---D---LDI-RWSGPITPKEME
YVEQYVLAKYPEYS-GLM---EGE-------GNG-IN-L-S-----S-FM-I-F-EE---
-PN-SE-P-------M-------MD------------D-R-GK------S----------
-----PRE-SST-------------Y-L------F-GS---NN--LPE-MD-RA------
KIQL---------EPSRLLDILNKK----SSFPG-SFISIPEIQARNKVLKH--------
----YGLP----------D-EEYLVL-FTPSY--KDAMMLVGESY----------PFVKG
NYYMTIL--------------------D---Q-E---------EDYIREFASFKESKV--
----------------------------------------ISAPKTWLDLRISGSQLSQN
FRRRCK-ISS--K--GL--FSYP---VDANG---------------------TMHWISEA
HRNNWHVLLDA-SALEV--GKD--RLHLLALHRPDFVICS-L-------D------N-P-
---------------H------SN------PSR-VTCLL---------------------
----V-------------------------------------------------------
------------------------RKK---------------------SFE-V-S-A---
T--SS--------Q----AVE---------------------------------------
------------------------------------------------------------
------------------------------------------------------------
---------------
>Angiosperms-Fabales-Fabaceae-Glycine__Glysoj_rna_XM_028381034.1
------------------------------------------------------------
------------------------------------------------------------
------------------------------------------------------------
------------------------------------------------------------
------------------------------------------------------------
------------------------------------------------------------
--------------------------------------------------------MGT-
------------------------------------------------------------
------------------------------------------------------------
------------------------N------------------------R----------
---------QE-------------------------------------------------
----------------------------------H--------------EI---------
----------------------------S-------------------------------
-----------GGSEV------------------------------T-YQ----------
----------------------------------------------------------E-
---------------MV----------------------------------EN----E-V
KD----TQKGPT---RK-----------LI-----------------------------T
E-----------------------------------------------------------
-----------SCK----------------------------------------------
------------------------------------------------------------
-----------------------------------------------------------S
----------------NSMVIK-------------------------------------K
RHTLIPPH-------------------IIAEAISTIP---D---LDI-RWSGPITPKEME
YVEQYVLAKYPEYS-GLM---EGE-------GNG-IN-L-S-----S-FM-I-F-EE---
-PN-SE-P-------M-------MD------------D-R-GK------S----------
-----PRE-SST-------------Y-L------F-GS---NN--LPE-MD-RA------
KIQL---------EPSRLLDILNKK----SSFPG-SFISIPEIQARNKVLKH--------
----YGLP----------D-EEYLVL-FTPSY--KDAMMLVGESY----------PFVKG
NYYMTIL--------------------D---Q-E---------EDYIREFASFKESKV--
----------------------------------------ISAPKTWLDLRISGSQLSQN
FRRRCK-ISS--K--GL--FSYP---VDANG---------------------TMHWISEA
HRNNWHVLLDA-SALEV--GKD--RLHLLALHRPDFVICS-L-------D------N-P-
---------------H------SN------PSR-VTCLL---------------------
----V-------------------------------------------------------
------------------------RKK---------------------SFE-V-S-A---
T--SS--------Q----AVE---------------------------------------
------------------------------------------------------------
------------------------------------------------------------
---------------
>Angiosperms-Fabales-Fabaceae-Lotus__Lotjap_LotjaGi1g1v0338600.1
------------------------------------------------------------
------------------------------------------------------------
------------------------------------------------------------
------------------------------------------------------------
------------------------------------------------------------
------------------------------------------------------------
--------------------------------------------------------MGT-
------------------------------------------------------------
------------------------------------------------------------
------------------------N------------------------K----------
---------QE-------------------------------------------------
----------------------------------H--------------EI---------
----------------------------S-------------------------------
----------DPGSEV------------------------------T-NQ----------
----------------------------------------------------------E-
---------------KV----------------------------------EN----E-V
KD----TPKLAT---HK-----------II-----------------------------T
E-----------------------------------------------------------
-----------SNK----------------------------------------------
------------------------------------------------------------
-----------------------------------------------------------S
----------------NSMVIK-------------------------------------K
RHTLIPPH-------------------IIAEAISSIR---D---IDI-RWSGPITPKEME
YVEQYVLAKYPEYE-GLI---EGD-------GNG-VD-M-S-----M-FM-I-N-EE---
-P--SE-Y-----------------------------D-R-GK------S-PC-GT----
---PSPRE-SSA-------------Y-L------F-GT---N---LPE-TD-RT------
KIQL---------EPSRLLDILNKK----SSFPG-SFISIPEIQVRNKVLKH--------
----YGLP----------D-EEYLVL-FTPSY--KDAMMLVGESY----------PFLKG
NFYMTIL--------------------D---Q-E---------EDYIKEFASFKESKV--
----------------------------------------ILAPKTWLDLRIRGSQLSQN
FRRRCK-ISS--K--GL--FSYP---SDASG---------------------TMHWISEA
HRNSWHVLLDA-SAFVV--GKD--RLH-LALHRPDFVVCS-L-------D------N-T-
---------------H------SN------PSR-ITCLL---------------------
----V-------------------------------------------------------
------------------------RKK---------------------SFD-T-S-G---
A--SS--------Q----VVE---------------------------------------
------------------------------------------------------------
------------------------------------------------------------
---------------
>Angiosperms-Fabales-Fabaceae-Cicer__Cicari_cicar.ICC4958.gnm2.ann1.Ca_14800.1
------------------------------------------------------------
------------------------------------------------------------
------------------------------------------------------------
------------------------------------------------------------
------------------------------------------------------------
------------------------------------------------------------
--------------------------------------------------------MGT-
------------------------------------------------------------
------------------------------------------------------------
------------------------N------------------------K----------
---------QE-------------------------------------------------
----------------------------------H--------------GI---------
----------------------------S-------------------------------
----------DEGSEV------------------------------R-YQ----------
----------------------------------------------------------E-
---------------MV----------------------------------DN----E-A
KD----TKKGAA---HK-----------LT-----------------------------T
E-----------------------------------------------------------
-----------SCK----------------------------------------------
------------------------------------------------------------
-----------------------------------------------------------S
----------------NSMVIK-------------------------------------K
GHGMIPPH-------------------IIAEAISTIR---D---IDL-RWSGPITPKEME
YVEQYVLAKYPEYS-RLI---EGD-------GNG-ID-M-S-----T-FI-I-N-EE---
-P--SE-N-------M-------FD------------D-R-GK------S-PR-GT----
---PSPRD-SSA-------------Y-S------F-GS---S---LPE-SD-GA------
KTKL---------ETSRLLDILTKK----SSFPG-SFISIPEIQARNKVLKH--------
----YGLT----------D-DEYLVL-FTPSY--KDAMMLIGESY----------PFIKG
NYYMTIL--------------------D---R-E---------QDYIKEFATFKESKV--
----------------------------------------ISAPKTWLDLRIRGSQLSQN
FRRRCK-ISS--K--GL--FSYP---ADASG---------------------TMHWISEA
HRNNWHVLLDA-SVYVV--GKD--RLH-LALHRPDFVICS-L-------DN-----N-T-
---------------N------SN------PSR-ITCLL---------------------
----V-------------------------------------------------------
------------------------RKN---------------------SFD-T-S-A---
T--SS--------Q----VVE---------------------------------------
------------------------------------------------------------
------------------------------------------------------------
---------------
>Angiosperms-Fabales-Fabaceae-Medicago__Medtru_mRNA_MtrunA17Chr3g0132211
------------------------------------------------------------
------------------------------------------------------------
------------------------------------------------------------
------------------------------------------------------------
------------------------------------------------------------
------------------------------------------------------------
--------------------------------------------------------MGT-
------------------------------------------------------------
------------------------------------------------------------
------------------------N------------------------S----------
---------QE-------------------------------------------------
----------------------------------H--------------EI---------
----------------------------S-------------------------------
----------EAGSEV------------------------------T-YP----------
----------------------------------------------------------E-
---------------IV----------------------------------EN----E-V
KD----VKKGAT---HK-----------II-----------------------------A
E-----------------------------------------------------------
-----------SCK----------------------------------------------
------------------------------------------------------------
-----------------------------------------------------------S
----------------NSMVLK-------------------------------------K
GHAMIPAH-------------------IIAEAISTIR---E---FDI-RWSGPITPKEME
YVEQYVLAKYPEYS-RLI---EGD-------GNG-ID-M-S-----T-FI-I-N-EE---
-P---------------------LD------------E-K-GK------S-PR-GT----
---PSPRD-SSS-------------Y-T------F-GS---S---LPE-SD-RA------
KIQL---------EQSRLLDILNKK----SSFTG-SFISIPEIQAQNKVLKH--------
----YGLT----------D-DEYLVL-FTPSY--KDAMMLVGESY----------PFIKG
NYYMTIL--------------------D---Q-E---------EDFIKEFACFKESKV--
----------------------------------------IPAPKTWLDLRIKGSQLSQN
FRRRCK-ISP--K--GL--FSYP---ADASG---------------------TMHWISEA
HRNNWHVLLDA-SAYVV--GKD--RLH-LALHRPDFVICS-L-------DNNTHSSN-T-
---------------N------SN------PSR-ITCLL---------------------
----V-------------------------------------------------------
------------------------RKE---------------------SFD-T-S-A---
A--SS--------Q----VVE---------------------------------------
------------------------------------------------------------
------------------------------------------------------------
---------------
>Angiosperms-Fabales-Fabaceae-Pisum__Pissat_Psat5g051440.1
------------------------------------------------------------
------------------------------------------------------------
------------------------------------------------------------
------------------------------------------------------------
------------------------------------------------------------
------------------------------------------------------------
--------------------------------------------------------MGT-
------------------------------------------------------------
------------------------------------------------------------
------------------------N------------------------S----------
---------QE-------------------------------------------------
----------------------------------H--------------EI---------
----------------------------S-------------------------------
----------EAGSEV------------------------------T-YQ----------
------------------------------------------------------------
---------------MV----------------------------------EN----E-V
SD----GRKGAT---HK-----------FT-----------------------------A
E-----------------------------------------------------------
-----------SCK----------------------------------------------
------------------------------------------------------------
-----------------------------------------------------------S
----------------TSMVIK-------------------------------------K
GHAMIPAH-------------------IIAEAISTIR---E---IDL-RWSGPITPKEME
YVEQYVLAKYPEYS-RLI---EGD-------GNG-ID-M-S-----T-FI-I-N-EE---
-P---------------------LD------------E-K-GK------S-PR-GT----
---PSPRD-SSV-------------Y-S------F-GS---S---LPE-SD-RA------
KIQL---------ESSRLLDILNKK----SSFPG-SFISIPEIQAQNKVLKH--------
----YGLT----------D-DEYLVL-FTPGY--KDAMMLVGESY----------PFVKG
NYYMTIL--------------------D---Q-E---------EDYIKEFAFFKESKV--
----------------------------------------IPAPKTWLDLRIKGSQLSQN
FRRRCK-ISP--K--GL--FTYP---ADASG---------------------TMHWISEA
HRNHWHVLLDA-SAYVV--GKD--RLH-LALHRPDFVICS-L-------DNNTHSNN-T-
---------------H------SN------PSR-ITCLL---------------------
----I-------------------------------------------------------
------------------------RKE---------------------SFD-T-S-A---
A--SS--------Q----VVE---------------------------------------
------------------------------------------------------------
------------------------------------------------------------
---------------
>Angiosperms-Fabales-Fabaceae-Vicia__Vicfab_Vfaba.Hedin2.R1.3g019280.1
------------------------------------------------------------
------------------------------------------------------------
------------------------------------------------------------
------------------------------------------------------------
------------------------------------------------------------
------------------------------------------------------------
--------------------------------------------------------MGT-
------------------------------------------------------------
------------------------------------------------------------
------------------------N------------------------S----------
---------QE-------------------------------------------------
----------------------------------H--------------EI---------
----------------------------S-------------------------------
----------AGGSEV------------------------------T-YQ----------
----------------------------------------------------------E-
---------------MV----------------------------------EH----E-V
SD----SRKGAT---HK-----------LT-----------------------------A
E-----------------------------------------------------------
-----------SCK----------------------------------------------
------------------------------------------------------------
-----------------------------------------------------------S
----------------TSMVIK-------------------------------------K
GHAMIPAH-------------------IIAEAISTIR---E---IDL-RWSGPITPKEME
YVEQYVLAKYPEYS-RLI---EGD-------GNG-ID-M-S-----T-FI-I-N-EE---
-P---------------------LD------------E-K-GK------S-PR-GT----
---PSPRD-SSV-------------Y-S------F-GN---S---LPE-SD-RA------
KIQL---------ESSRLLDILNKK----SSFPG-SFISIPEIQAQNKVLKH--------
----YGLT----------D-DEYLVL-FTPGY--KDAMMLVGESY----------PFVKG
NYYMTIL--------------------D---Q-E---------EDYIKEFAFFKESKV--
----------------------------------------IPAPKTWLDLRIKGSQLSQN
FRRRCK-ISP--K--GL--FTYP---ADASG---------------------TMHWISEA
HRNHWHVLLDA-SAYVV--GKD--RLH-LALHRPDFVICS-L-------DNSTNS-N-T-
---------------H------SN------PSR-ITCLL---------------------
----I-------------------------------------------------------
------------------------RKE---------------------SFD-T-S-A---
A--SS--------Q----VVE---------------------------------------
------------------------------------------------------------
------------------------------------------------------------
---------------
>Angiosperms-Fabales-Fabaceae-Trifolium__Tripra_Tp57577_TGAC_v2_mRNA14691.v2
------------------------------------------------------------
------------------------------------------------------------
------------------------------------------------------------
------------------------------------------------------------
------------------------------------------------------------
------------------------------------------------------------
--------------------------------------------------------MGT-
------------------------------------------------------------
------------------------------------------------------------
------------------------N------------------------N----------
---------QE-------------------------------------------------
----------------------------------H--------------EI---------
----------------------------L-------------------------------
----------DAGSEV------------------------------T-YQ----------
----------------------------------------------------------E-
---------------MV----------------------------------EN----E-V
KD----TRKGAT---HK-----------II-----------------------------A
E-----------------------------------------------------------
-----------SCK----------------------------------------------
------------------------------------------------------------
-----------------------------------------------------------S
----------------NSMVIKLKI----------WC-ELV---------------LKQK
GHAMIPAH-------------------IIAEAISSIR---E---IDL-RWSGPITPKEME
YVEQYVLAKYPEYS-RLI---EGD-------GNG-ID-M-S-----T-FI-I-N-EE---
-P---------------------LD------------E-K-GK------S-PR-GT----
---PSPRD-SVA-------------Y-S------F-GS---S---LPD-SD-RA------
KIQL---------EPSRLLDILNKK----SSFTG-SFISIPEIQAQNKVLKH--------
----YGLA----------D-DEYLVL-FTPSY--KDAMMLVGESY----------PFVKG
NYYMTIL--------------------D---Q-E---------EDYIKEFAFFKESKV--
----------------------------------------IPAPKTWLDLRIKGSQLSQN
FRRRCK-ISP--K--GL--FTYP---ADASG---------------------TMHWISEA
HRNHWHVLLDA-SAYVV--GKD--RLH-LALHRPDFVICS-L-------DN-----N-T-
---------------N------SS------PSR-ITCLL---------------------
----V-------------------------------------------------------
------------------------RKE---------------------SFD-T-S-A---
A--SS--------Q-----AE---------------------------------------
------------------------------------------------------------
------------------------------------------------------------
---------------
>Angiosperms-Fabales-Fabaceae-Trifolium__Trisub_gene_TSUD_317550
------------------------------------------------------------
------------------------------------------------------------
------------------------------------------------------------
------------------------------------------------------------
------------------------------------------------------------
------------------------------------------------------------
--------------------------------------------------------MGT-
------------------------------------------------------------
------------------------------------------------------------
------------------------N------------------------N----------
---------QE-------------------------------------------------
----------------------------------H--------------EI---------
----------------------------L-------------------------------
----------DAGSEV------------------------------T-YQ----------
----------------------------------------------------------E-
---------------MV----------------------------------EN----E-V
KD----IRKGAT---HK-----------IV-----------------------------A
E-----------------------------------------------------------
-----------SCK----------------------------------------------
------------------------------------------------------------
-----------------------------------------------------------S
----------------NSMVIKLKI----------WC-ELV---------------PKQK
GHTMIPAH-------------------IIAEAISSIR---E---IDL-RWSGPITPKEME
YVEQYVLAKYPEYS-RLI---EGD-------GNG-ID-M-S-----T-FI-I-N-EE---
-P---------------------LD------------E-K-GK------S-PR-GT----
---PSPRD-SVA-------------Y-S------F-GS---S---LPD-SD-RA------
KIQL---------EPSRLLDILNKK----SSFTG-SFISIPEIQAQNKVLKH--------
----YGLA----------D-DEYLVL-FTPSY--KDAMMLVGESY----------PFVKG
NYYMTIL--------------------D---Q-E---------EDYIKEFASFKESKV--
----------------------------------------IPAPKTWLDLRIKGSQLSQN
FRRRCK-ISP--K--GL--FTYP---ADASG---------------------TMHWISEA
HRNHWHVLLDA-SAYVV--GKD--RLH-LALHRPDFVICS-L-------DN-----N-T-
---------------N------SS------PSR-ITCLL---------------------
----V-------------------------------------------------------
------------------------RKE---------------------SFD-T-S-A---
A--SS--------Q-----VE---------------------------------------
------------------------------------------------------------
------------------------------------------------------------
---------------
>Angiosperms-Fabales-Fabaceae-Sesbania__Sesbis_QLOH_mrna.SESBI_40998
------------------------------------------------------------
------------------------------------------------------------
------------------------------------------------------------
------------------------------------------------------------
------------------------------------------------------------
------------------------------------------------------------
------------------------------------------------------------
------------------------------------------------------------
------------------------------------------------------------
------------------------------------------------------------
------------------------------------------------------------
------------------------------------------------------------
------------------------------------------------------------
------------------------------------------------------------
------------------------------------------------------------
---------------MV----------------------------------EN----E-V
MD----NPKLPT---HK-----------LV-----------------------------T
D-----------------------------------------------------------
-----------SCK----------------------------------------------
------------------------------------------------------------
-----------------------------------------------------------S
----------------NSMVIK-------------------------------------K
RHALIPPH-------------------IVAEAISIIR---D---IDI-RWSGPITPKEME
YVEQYVLAKYPEYA-GLI---EGD-------GNG-ID-L-S-----T-FI-I-N-EE---
-P---------------------SD------------D-R-GK------S-PS-GTPSP-
--SPSPRE-SSA-------------Y-L------F-GT---GNNLLPE-MD-RA------
KIQL---------VPSRLLDILARK----SSFPG-SFISIPEIQARNKVLQH--------
----YGLP----------D-DDYLVL-FTPSY--KDAMMMVGESY----------PFVKG
NYYMTIL--------------------G-----E---------EDYIREFASFKESKV--
----------------------------------------IPAPKTWLDLRIRGSQLSQN
FRRRCK-ISS--K--GL--FSYP---ADASG---------------------TMHWISEA
HRNNWHVLLDA-SAFVV--GKE--MLH-LALHRPDFVVCS-L-------D------N-T-
---------------H------SN------PSR-ITCLL---------------------
----V-------------------------------------------------------
------------------------RKK---------------------SFD-T-S-A---
A--SS--------Q----VVE---------------------------------------
------------------------------------------------------------
------------------------------------------------------------
---------------
>Angiosperms-Fabales-Fabaceae-Aeschynomene__Aeseve_Ae04g14690.1
------------------------------------------------------------
------------------------------------------------------------
------------------------------------------------------------
------------------------------------------------------------
------------------------------------------------------------
------------------------------------------------------------
--------------------------------------------------------MGP-
------------------------------------------------------------
------------------------------------------------------------
------------------------N------------------------S----------
---------QE-------------------------------------------------
----------------------------------H--------------GV---------
----------------------------S-------------------------------
----------QGGSEV------------------------------TTYK----------
----------------------------------------------------------D-
---------------MV----------------------------------EN----E-V
KD----IENVPM---NK-----------LV-----------------------------T
D-----------------------------------------------------------
-----------SCK----------------------------------------------
------------------------------------------------------------
-----------------------------------------------------------S
----------------NSMVIK-------------------------------------K
RHAVIPAH-------------------IIAEAISTIR--------DL-RFSGPITQKEME
YVEQYVVAKYPEYA-GLI---QGD-------GNG-ID-L-S-----S-FI-I-N-EE---
-P--SE-S-------A-------LD------------D-R-GK------S-PL-GT----
-----PRE-SSA-------------Y-L------F-GS---N---LPE-MD-R-------
-IQL---------EPSRLQDILNKK----TSFHG-SFISIPEIQVTSKVLKH--------
----FGLP----------D-DEYLVL-FTPGY--KDAMMLVGESY----------PFVKG
NYYMTIL--------------------D---E-E---------EDYIREFASFKESKV--
----------------------------------------ILAPKTWLDLRIRGSQLSQN
FRRKCK-ISL--K--GL--FSYP---ADVNA---------------------TMHWISEA
HRNSWHVLLDA-SALVV--GKD--RLQ-LALHQPDFVVCS-I-------D------N-T-
---------------H------SN------PSR-ITCLL---------------------
----V-------------------------------------------------------
------------------------RKK---------------------SFD-T-S-S---
ATASS--------Q----VFE---------------------------------------
------------------------------------------------------------
------------------------------------------------------------
---------------
>Angiosperms-Fabales-Fabaceae-Aeschynomene__Aeseve_Ae08g23990.1
------------------------------------------------------------
------------------------------------------------------------
------------------------------------------------------------
------------------------------------------------------------
------------------------------------------------------------
------------------------------------------------------------
--------------------------------------------------------MGP-
------------------------------------------------------------
------------------------------------------------------------
------------------------N------------------------S----------
---------QE-------------------------------------------------
----------------------------------H--------------GV---------
----------------------------S-------------------------------
----------QGGSEV------------------------------TTYK----------
----------------------------------------------------------D-
---------------MV----------------------------------EN----E-V
KD----IENVPM---NK-----------LV-----------------------------T
D-----------------------------------------------------------
-----------SCK----------------------------------------------
------------------------------------------------------------
-----------------------------------------------------------S
----------------NSMVIK-------------------------------------K
RHAVIPAH-------------------IIAEAISTIR--------DL-RFSGPITQKEME
YVEQYVVAKYPEYA-GLI---QGD-------GNG-ID-L-S-----S-FI-I-N-EE---
-P--SE-S-------A-------LD------------D-R-GK------S-PL-GT----
-----PRE-SSA-------------Y-L------F-GS---N---LPE-MD-R-------
-IQL---------EPSRLQDILNKK----TSFHG-SFISIPEIQVTSKVLKH--------
----FGLP----------D-DEYLVL-FTPGY--KDAMMLVGESY----------PFVKG
NYYMTIL--------------------D---E-E---------EDYIREFASFKESKV--
----------------------------------------ILAPKTWLDLRIRGSQLSQN
FRRKCK-ISL--K--GL--FSYP---ADVNA---------------------TMHWISEA
HRNSWHVLLDA-SALVV--GKD--RLQ-LALHQPDFVVCS-I-------D------N-T-
---------------H------SN------PSR-ITCLL---------------------
----V-------------------------------------------------------
------------------------RKK---------------------SFD-T-S-S---
ATASS--------Q----VFE---------------------------------------
------------------------------------------------------------
------------------------------------------------------------
---------------
>Angiosperms-Fabales-Fabaceae-Arachis__Aradur_aradu.V14167.gnm1.ann1.Aradu.5E20L.1
------------------------------------------------------------
------------------------------------------------------------
------------------------------------------------------------
------------------------------------------------------------
------------------------------------------------------------
------------------------------------------------------------
--------------------------------------------------------MGT-
------------------------------------------------------------
------------------------------------------------------------
------------------------N------------------------S----------
---------TE-------------------------------------------------
------------------------------------------------------------
------------------------------------------------------------
----------HGGSE---------------------------------------------
----------------------------------------------------------E-
---------------IM----------------------------------EN----E-V
KE----TKNFPI---HK-----------LI-----------------------------A
D-----------------------------------------------------------
----------SSSK----------------------------------------------
------------------------------------------------------------
-----------------------------------------------------------S
----------------NSMVIK-------------------------------------K
RHAVIPPH-------------------IIAEAISTMG-------IDL-RFSGPITQKEME
YVEQYVLAKYPEYG-GLI---QGD-------GNG-ID-L-S-----S-FI-I-N-EE---
-P--SE-C-------T-------QD------------D-R-GK------S-PI-GT----
-----PRE-SSM-------------Y-L------F-GS---N---LPE-MD-R-------
-AQL---------EPSRLLDILNKK----TSFHG-SFISIPEIQVTNKVLKH--------
----CGLP----------D-DEYLVL-FTPSY--KDAMMLVGESY----------PFVKG
NYYMTTL--------------------G---E-E---------EDCIREFASFKESKV--
----------------------------------------ILAPKAWLDLRIKGSQLSQN
FRRKCK-ISL--K--GL--FSFL---ADVNG---------------------TMHWISEA
HRNSWHVLLDA-SALVV--GKD--SLR-LALHRPDFVVCS-L-------D------N-T-
---------------H------SN------PSKIITCLL---------------------
----V-------------------------------------------------------
------------------------RKK---------------------SFD-T-S-S---
AT-SS--------Q----VFE---------------------------------------
------------------------------------------------------------
------------------------------------------------------------
---------------
>Angiosperms-Fabales-Fabaceae-Arachis__Arahyp_arahy.Tifrunner.gnm2.ann1.185HYR.1
------------------------------------------------------------
------------------------------------------------------------
------------------------------------------------------------
------------------------------------------------------------
------------------------------------------------------------
------------------------------------------------------------
--------------------------------------------------------MGT-
------------------------------------------------------------
------------------------------------------------------------
------------------------N------------------------S----------
---------TE-------------------------------------------------
------------------------------------------------------------
------------------------------------------------------------
----------HGGSE---------------------------------------------
----------------------------------------------------------E-
---------------IM----------------------------------EN----E-V
KE----TKNFPI---HK-----------LI-----------------------------A
D-----------------------------------------------------------
----------SSSK----------------------------------------------
------------------------------------------------------------
-----------------------------------------------------------S
----------------NSMVIK-------------------------------------K
RHAVIPPH-------------------IIAEAISTMG-------IDL-RFSGPITQKEME
YVEQYVLAKYPEYG-GLI---QGD-------GNG-ID-L-S-----S-FI-I-N-EE---
-P--SE-C-------T-------QD------------D-R-GK------S-PI-GT----
-----PRE-SSM-------------Y-L------F-GS---N---LPE-MD-R-------
-AQL---------EPSRLLDILNKK----TSFHG-SFISIPEIQVTNKVLKH--------
----CGLP----------D-DEYLVL-FTPSY--KDAMMLVGESY----------PFVKG
NYYMTTL--------------------G---E-E---------EDCIREFASFKESKV--
----------------------------------------ILAPKAWLDLRIKGSQLSQN
FRRKCK-ISL--K--GL--FSFL---ADVNG---------------------TMHWISEA
HRNSWHVLLDA-SALVV--GKD--SLR-LALHRPDFVVCS-L-------D------N-T-
---------------H------SN------PSKIITCLL---------------------
----V-------------------------------------------------------
------------------------RKK---------------------SFD-T-S-S---
AT-SS--------Q----VFE---------------------------------------
------------------------------------------------------------
------------------------------------------------------------
---------------
>Angiosperms-Fabales-Fabaceae-Arachis__Arahyp_arahy.Tifrunner.gnm2.ann1.6KU1RV.1
------------------------------------------------------------
------------------------------------------------------------
------------------------------------------------------------
------------------------------------------------------------
------------------------------------------------------------
------------------------------------------------------------
--------------------------------------------------------MGT-
------------------------------------------------------------
------------------------------------------------------------
------------------------N------------------------S----------
---------TE-------------------------------------------------
------------------------------------------------------------
------------------------------------------------------------
----------HGGSE---------------------------------------------
----------------------------------------------------------E-
---------------IM----------------------------------EN----E-V
KE----TKNFPI---HK-----------LI-----------------------------A
D-----------------------------------------------------------
----------SSSK----------------------------------------------
------------------------------------------------------------
-----------------------------------------------------------S
----------------NSMVIK-------------------------------------K
RHAVIPPH-------------------IIAEAISTMG-------IDL-RFSGPITQKEME
YVEQYVLAKYPEYG-GLI---QGD-------GNG-ID-L-S-----S-FI-I-N-EE---
-P--SE-C-------T-------QD------------D-R-GK------S-PI-GT----
-----PRE-SSM-------------Y-L------F-GS---N---LPE-MD-R-------
-AQL---------EPSRLLDILNKK----TSFHG-SFISIPEIQVTNKVLKH--------
----CGLP----------D-DEYLVL-FTPSY--KDAMMLVGESY----------PFVKG
NYYMTTL--------------------G---E-E---------EDCIREFASFKESKV--
----------------------------------------ILAPKAWLDLRIKGSQLSQN
FRRKCK-ISL--K--GL--FSFL---ADVNG---------------------TMHWISEA
HRNSWHVLLDA-SALVV--GKD--SLR-LALHRPDFVVCS-L-------D------N-T-
---------------H------SN------PSKIITCLL---------------------
----V-------------------------------------------------------
------------------------RKK---------------------SFD-T-S-S---
AT-SS--------Q----VFE---------------------------------------
------------------------------------------------------------
------------------------------------------------------------
---------------
>Angiosperms-Fabales-Fabaceae-Arachis__Araipa_araip.K30076.gnm1.ann1.Araip.AZ7RZ.1
------------------------------------------------------------
------------------------------------------------------------
------------------------------------------------------------
------------------------------------------------------------
------------------------------------------------------------
------------------------------------------------------------
--------------------------------------------------------MGT-
------------------------------------------------------------
------------------------------------------------------------
------------------------N------------------------S----------
---------TE-------------------------------------------------
------------------------------------------------------------
------------------------------------------------------------
----------HGGSE---------------------------------------------
----------------------------------------------------------E-
---------------IM----------------------------------EN----E-V
KE----TKNFPI---HK-----------LI-----------------------------A
D-----------------------------------------------------------
----------SSSK----------------------------------------------
------------------------------------------------------------
-----------------------------------------------------------S
----------------NSMVIK-------------------------------------K
RHAVIPPH-------------------IIAEAISTMG-------IDL-RFSGPITQKEME
YVEQYVLAKYPEYG-GLI---QGD-------GNG-ID-L-S-----S-FI-I-N-EE---
-P--SE-C-------T-------QD------------D-R-GK------S-PI-GT----
-----PRE-SSM-------------Y-L------F-GS---N---LPE-MD-R-------
-AQL---------EPSRLLDILNKK----TSFHG-SFISIPEIQVTNKVLKH--------
----CGLP----------D-DEYLVL-FTPSY--KDAMMLVGESY----------PFVKG
NYYMTTL--------------------G---E-E---------EDCIREFASFKESKV--
----------------------------------------ILAPKAWLDLRIKGSQLSQN
FRRKCK-ISL--K--GL--FSFL---ADVNG---------------------TMHWISEA
HRNSWHVLLDA-SALVV--GKD--SLR-LALHRPDFVVCS-L-------D------N-T-
---------------H------SN------PSKIITCLL---------------------
----V-------------------------------------------------------
------------------------RKK---------------------SFD-T-S-S---
AT-SS--------Q----VFE---------------------------------------
------------------------------------------------------------
------------------------------------------------------------
---------------
>Angiosperms-Fabales-Fabaceae-Nissolia__Nissch_Nissc8731S31816
------------------------------------------------------------
------------------------------------------------------------
------------------------------------------------------------
------------------------------------------------------------
------------------------------------------------------------
------------------------------------------------------------
--------------------------------------------------------MGT-
------------------------------------------------------------
------------------------------------------------------------
------------------------N------------------------S----------
---------QG-------------------------------------------------
----------------------------------H--------------EV---------
----------------------------P-------------------------------
----------NGGSEV------------------------------TPNQ----------
----------------------------------------------------------K-
---------------MV----------------------------------EN----E-A
MD----TKKVRT---QK-----------LI-----------------------------A
E-----------------------------------------------------------
-----------SCK----------------------------------------------
------------------------------------------------------------
-----------------------------------------------------------S
----------------NSMVIK-------------------------------------K
RHAVIPPH-------------------IIAEAISLIP---D---FDL-RFSGPITQKEME
YVEKYVVAKYPEYG-GLI---QGG-------GNGIID-L-S-----S-FI-V-N-EE---
-P--SE-S-------M-------QD------------D-K-GK------S-PI-GT----
-----PRE-SCT-------------Y-L------F-GS---N---LPE-MD-R-------
-VQL---------EPSRLQDILNKK----TS--S-SFVSIPEIQVTNKVLKH--------
----CGLP----------D-DEYLVL-FTPSY--RDALMLVGESY----------PFVKG
NYYMTIL--------------------G---E-E---------EDCIREFASFKESKV--
----------------------------------------IAAPKTWLDLRIRGSQLSPN
FRRKCK-ISL--K--GL--FSYP---ADVNG---------------------TMHWISEA
HRNSWHVLLDA-SALVV--GKD--PLH-LTLHRPDFVVCS-I-------D------N-T-
---------------P------SS------PST-ITCLL---------------------
----V-------------------------------------------------------
------------------------RKK---------------------SFD-T-S-A---
A--SS--------Q----VFE---------------------------------------
------------------------------------------------------------
------------------------------------------------------------
---------------
>Angiosperms-Fabales-Fabaceae-Castanospermum__Casaus_Castanospermum11435_PA
------------------------------------------------------------
------------------------------------------------------------
------------------------------------------------------------
------------------------------------------------------------
------------------------------------------------------------
------------------------------------------------------------
--------------------------------------------------------MGT-
------------------------------------------------------------
------------------------------------------------------------
------------------------K------------------------S----------
---------KE-------------------------------------------------
----------------------------------H--------------GV---------
----------------------------S-------------------------------
----------LGGSKV------------------------------T-CQ----------
----------------------------------------------------------E-
---------------MV----------------------------------ED----E-V
KD----TLKVPVGHVHR-----------LI-----------------------------A
E-----------------------------------------------------------
-----------NSK----------------------------------------------
------------------------------------------------------------
-----------------------------------------------------------S
----------------NSMVFK-------------------------------------K
PHAVIPPH-------------------IIAEAISTIR---D---IDL-RWSGPITQKEME
YVEQYVLAKYPEYA-GLI---EGD-------GSG-ID-L-S-----S-FI-I-N-EE---
-P--SE-P-------M-------SD------------D-R-RK------S-PR-GT----
-----CRE-SSG-------------H-V------F-GS---N---LPE-MD-R-------
-TQL---------EPSRLLDILNKK----SSFPG-SFISIPEIQAHNKVLRH--------
----CGLP----------D-DEYLVL-FTPSY--KDAMMLVGESY----------PFVKG
NYYMTIL--------------------G---E-EE--------EDYIREFASFKESKV--
----------------------------------------IEAPKTWLDLRIRGSQLSQN
FRRKCK-ITP--K--GL--FSYP---AHVNG---------------------TMHWISEA
HRSFWHVLLDA-SALEL--GKD--RLH-LALHRPDFVVCS-L-------D------N-T-
---------------H------SN------PSR-ITCLL---------------------
----V-------------------------------------------------------
------------------------RKK---------------------SFD-T-S-I---
A--SS--------Q----VNE---------------------------------------
------------------------------------------------------------
------------------------------------------------------------
---------------
>Angiosperms-Fabales-Fabaceae-Cicer__Cicari_cicar.ICC4958.gnm2.ann1.Ca_21208.1
------------------------------------------------------------
------------------------------------------------------------
------------------------------------------------------------
------------------------------------------------------------
------------------------------------------------------------
------------------------------------------------------------
--------------------------------------------------------MGT-
------------------------------------------------------------
------------------------------------------------------------
------------------------N------------------------R----------
---------ED-------------------------------------------------
------------------------------------------------------------
------------------------------------------------------------
----------LGGSEA------------------------------I-YH----------
----------------------------------------------------------E-
---------------MV----------------------------------DD----E-V
KV----TQKVQVGAIHK-----------LI-----------------------------A
E-----------------------------------------------------------
-----------NTK----------------------------------------------
------------------------------------------------------------
-----------------------------------------------------------S
----------------NSLVMK-------------------------------------K
PHTVIPAH-------------------IIAEAISTIR---D---IDL-RWSGPITQKEME
YVEEYVLAKYPEYS-GLI---EGD-------GSG-ID-M-S-----S-FI-I-N-EE---
-P--SE-P-------M-------FDI-----------D-R-RK------S-P--------
------RS-PS-----------------------F-GN---N---LPE-MD-R-------
-TQL---------EPSRLLDILNKK----SSFPG-SFISIPEIQAQNKVLKH--------
----CGLP----------D-DEYLVL-FTPSY--KDAMMLVGESY----------PFVKG
NYYMTIL--------------------G---E-QQ--------EDYIKEFASFKESKV--
----------------------------------------IIAPRTWLDLRIRGSQLSQN
FRRKCK-IGP--K--GL--FAYA---ADVNG---------------------TMHWVSEA
HRNYWHVLLDA-SSLVV--GKD--RLH-VGLHRPDFLVCC-L-------D------N-T-
---------------H------SN------PSR-ITCLL---------------------
----V-------------------------------------------------------
------------------------RKK---------------------SFD-T-S-N---
A--SS-------------------------------------------------------
------------------------------------------------------------
------------------------------------------------------------
---------------
>Angiosperms-Fabales-Fabaceae-Medicago__Medtru_mRNA_MtrunA17Chr4g0057361
------------------------------------------------------------
------------------------------------------------------------
------------------------------------------------------------
------------------------------------------------------------
------------------------------------------------------------
------------------------------------------------------------
--------------------------------------------------------MGK-
------------------------------------------------------------
------------------------------------------------------------
------------------------N------------------------G----------
---------EG-------------------------------------------------
------------------------------------------------------------
------------------------------------------------------------
----------LGGSEA------------------------------I-YQ----------
----------------------------------------------------------E-
---------------TV----------------------------------ED----E-V
KA----TKKVPVGPIHK-----------LI-----------------------------A
E-----------------------------------------------------------
-----------NTK----------------------------------------------
------------------------------------------------------------
-----------------------------------------------------------S
----------------NSLVMK-------------------------------------K
PNVVIPAH-------------------IIAEAISTIR---D---IDL-RWSGPITQKEME
YVEEYVLAKYPEYA-NLI---EGD-------GSG-ID-M-S-----S-FI-I-N-EE---
-P--SELP-------M-------SD------------D-R-RK------S-P--------
------RS-PS-----------------------F-GS---N---LPE-MD-R-------
-TQL---------EPSRLLDILNKK----SSFPG-SFISIPEIQAQNKVLKH--------
----CGLP----------D-DEYLVL-FTPSY--KDAMMLVGESY----------PFVKG
NYYMTIL--------------------G---E-QQ--------EDYIKEFASFKESRV--
----------------------------------------LIAPKTWLDLRIRGSQLSQN
FRRKCK-ISP--K--GL--FAYV---ADVNG---------------------TMHWVSEA
HRNYWHVLLDA-SAMVV--GKD--RLH-VGLHRPDFLVCC-L-------D------N-T-
---------------N------SN------PSK-ITCLL---------------------
----V-------------------------------------------------------
------------------------RKK---------------------SFD-T-S-N---
G--SS-------------------------------------------------------
------------------------------------------------------------
------------------------------------------------------------
---------------
>Angiosperms-Fabales-Fabaceae-Trifolium__Tripra_Tp57577_TGAC_v2_mRNA19904.v2
------------------------------------------------------------
------------------------------------------------------------
------------------------------------------------------------
------------------------------------------------------------
------------------------------------------------------------
------------------------------------------------------------
--------------------------------------------------------MGT-
------------------------------------------------------------
------------------------------------------------------------
------------------------N------------------------S----------
---------KE-------------------------------------------------
------------------------------------------------------------
------------------------------------------------------------
----------LGGSEA------------------------------I-YQ----------
----------------------------------------------------------D-
---------------MV----------------------------------DD----E-V
KG----THKVPVGPIHK-----------LI-----------------------------A
E-----------------------------------------------------------
-----------NTK----------------------------------------------
------------------------------------------------------------
-----------------------------------------------------------S
----------------NSLVMK-------------------------------------K
PNVVIPAH-------------------IIAEAISTIR---D---IDL-RWSGPITQKEME
YVEQYVLAKYPEYA-NLI---EGD-------GSG-ID-M-S-----S-FI-I-T-EE---
-P--SELP-------M-------T------------------K------S-P--------
------RS-PS-----------------------F-GS---N---LPE-LD-R-------
-TQL---------EPSRLLDILNKK----SSFPG-SFISIPEIQAQNKVLRH--------
----CGLP----------D-DEYLVL-FTPSY--KDAMMLVGESY----------PFFKG
TYYMTIL--------------------G---E-QH--------EDYIKEFASFKESKV--
----------------------------------------LIAPKTWLDLRIRGSQLSQN
FRRKCK-ISP--K--GL--FAYI---ADVNG---------------------TMHWVSEA
HRNYWHVLLDA-SAMVV--GKD--RLH-VGLHRPDFLVCC-L-------D------N-T-
---------------N------SN------PSR-ITCLL---------------------
----V-------------------------------------------------------
------------------------RKK---------------------SFD-T-S-N---
G--SS-------------------------------------------------------
------------------------------------------------------------
------------------------------------------------------------
---------------
>Angiosperms-Fabales-Fabaceae-Trifolium__Trisub_gene_TSUD_186290
------------------------------------------------------------
------------------------------------------------------------
------------------------------------------------------------
------------------------------------------------------------
------------------------------------------------------------
------------------------------------------------------------
--------------------------------------------------------MGT-
------------------------------------------------------------
------------------------------------------------------------
------------------------N------------------------S----------
---------KE-------------------------------------------------
------------------------------------------------------------
------------------------------------------------------------
----------LGGSEA------------------------------I-YQ----------
----------------------------------------------------------D-
---------------MV----------------------------------DD----E-V
KG----THKVPVGPIHK-----------LI-----------------------------A
E-----------------------------------------------------------
-----------NTK----------------------------------------------
------------------------------------------------------------
-----------------------------------------------------------S
----------------NSLVMK-------------------------------------K
PNVVIPAH-------------------IIAEAISTIR---D---IDL-RWSGPITQKEME
YVEQYVLAKYPEYA-NLI---EGD-------GSG-ID-M-S-----S-FI-I-T-EE---
-P--SELP-------M-------T------------------K------S-P--------
------RS-PS-----------------------F-GS---N---LPE-LD-R-------
-TQL---------EPSRLLDILNKK----SSFPG-SFISIPEIQAQNKVLRH--------
----CGLP----------D-DEYLVL-FTPSY--KDAMMLVGESY----------PFFKG
TYYMTIL--------------------G---E-QH--------EDYIKEFASFKESKV--
----------------------------------------LIAPKTWLDLRIRGSQLSQN
FRRKSK-ISP--K--GL--FAYV---ADVNG---------------------TMHWVSEA
HRNYWHVLLDA-SALVV--GKD--RLH-VGLHRPDFLVCC-L-------D------N-T-
---------------N------SN------PSR-ITCLL---------------------
----V-------------------------------------------------------
------------------------RKK---------------------SFD-T-S-N---
G--SS-------------------------------------------------------
------------------------------------------------------------
------------------------------------------------------------
---------------
>Angiosperms-Fabales-Fabaceae-Pisum__Pissat_Psat4g066760.4
-----------MMSE---------------------------------------F-----
------------------------------------EDVKLVVAESLSNW----------
------------------------------SRLKKTN-----------------------
-----------------------------------------------------I------
------------------------------------------------------------
------------------------------------------------------------
-------------------------------------------------------TMGT-
------------------------------------------------------------
------------------------------------------------------------
------------------------N------------------------R----------
---------E--------------------------------------------------
------------------------------------------------------------
------------------------------------------------------------
----------EPGR----------------------------------FE----------
----------------------------------------------------------E-
---------------MV----------------------------------ED----E-V
KA----THKLPAGPMHK-----------LI-----------------------------A
E-----------------------------------------------------------
-----------NTK----------------------------------------------
------------------------------------------------------------
-----------------------------------------------------------S
----------------NSLVMK-------------------------------------K
PNLVIPAH-------------------IIAEAISTIR---D---IDL-RWSGPITQKEME
YVEQYVLAKYPEYA-NLI---EGD-------GSG-ID-M-S-----S-FI-I-N-EE---
-P--SELP-------M-------SD------------A-L-RK------S-P--------
------RS-PS-----------------------F-GS---N---LPE-MD-R-------
-TQL---------EPSRLLDVINKK----SSFPG-SFISIPEIQAQNKVLKH--------
----CGLP----------D-DEYLVL-FTPSY--KDAMMLVGESY----------PFVKG
NYYMTIL--------------------G---E-EQ--------EDYIKEFASFKESRA--
----------------------------------------LIAPKTWLDLRIRGSQLSQN
FRRKCK-ISP--K--GL--FAYV---ADVNG---------------------TMHWVSEA
HRNYWHVLLDA-SEMVV--GKD--RLH-VGLHRPDFLVCS-L-------D------N-T-
---------------N------SN------PSK-ITCLL---------------------
----V-------------------------------------------------------
------------------------RKK---------------------SFD-T-S-N---
T--SS-------------------------------------------------------
------------------------------------------------------------
------------------------------------------------------------
---------------
>Angiosperms-Fabales-Fabaceae-Vicia__Vicfab_Vfaba.Hedin2.R1.4g147480.1
------------------------------------------------------------
------------------------------------------------------------
------------------------------------------------------------
------------------------------------------------------------
------------------------------------------------------------
------------------------------------------------------------
--------------------------------------------------------MGT-
------------------------------------------------------------
------------------------------------------------------------
------------------------N------------------------N----------
---------K--------------------------------------------------
------------------------------------------------------------
------------------------------------------------------------
----------LGGSET------------------------------I-YQ----------
----------------------------------------------------------E-
---------------MV----------------------------------ED----K-V
KA----SHKLPAGPMHK-----------LI-----------------------------A
E-----------------------------------------------------------
-----------NTK----------------------------------------------
------------------------------------------------------------
-----------------------------------------------------------S
----------------NSLVMK-------------------------------------K
PNLVIPAH-------------------IIAEAISSIR---D---IDL-RWSGPITQKEME
YVEQYVLAKYPEYA-NLI---EGD-------GSG-ID-M-S-----S-FI-I-N-EE---
-P--SELP-------M-------SD------------A-L-RK------S-P--------
------RS-PS-----------------------F-GS---N---LPE-MD-G-------
-TQL---------EPSRLLDVINKK----SSFPG-SFISIPEIQAQNKVLKH--------
----CGLP----------D-DEYLVL-FTPSY--KDAMMLVGESY----------PFVKG
NYYMTIL--------------------G---E-EQ--------EDYIKEFASFKESRV--
----------------------------------------LIAPKTWLDLRIRGSQLSQN
FRRKCK-ISP--K--GL--FAYV---ADVNG---------------------TMHWVSEA
HRNYWHVLLDA-SELVV--GKD--RLH-VGLHRPDFLVCS-L-------D------N-T-
---------------N------SN------PSK-ITCLL---------------------
----V-------------------------------------------------------
------------------------RKK---------------------SFD-T-S-N---
T--SS-------------------------------------------------------
------------------------------------------------------------
------------------------------------------------------------
---------------
>Angiosperms-Fabales-Fabaceae-Glycine__Glymax_Glyma.05G048700.2.Wm82.a2.v1
------------------------------------------------------------
------------------------------------------------------------
------------------------------------------------------------
------------------------------------------------------------
------------------------------------------------------------
------------------------------------------------------------
--------------------------------------------------------MGT-
------------------------------------------------------------
------------------------------------------------------------
------------------------N------------------------G----------
---------KE-------------------------------------------------
------------------------------------------------------------
------------------------------------------------------------
-----------GGSGV------------------------------T-YQ----------
----------------------------------------------------------E-
---------------MV----------------------------------ED----E-A
KD----IKNVPLGPIHK-----------LI-----------------------------A
E-----------------------------------------------------------
-----------NTK----------------------------------------------
------------------------------------------------------------
-----------------------------------------------------------S
----------------NSLVIK-------------------------------------K
PHVVIPPH-------------------IIAEAISTIR---D---IDI-RWSGPITQKEME
YVEQYVLAKYPEYA-GLI---EGD-------GNG-ID-M-S-----S-FI-I-N-EE---
-P--SE-P-------L-------SD------------D-R-KK------S-PR-GT----
-----FRE-PL-----------------------F-GS---N---LPE-MD-K-------
-TQL---------EPSRLLDILNKK----SSFPG-SFISIPEIQAQNKVLKH--------
----CGLP----------D-DEYLVL-FTPSY--KDAMMLVGESY----------PFVKG
NYYMTIL--------------------G---E-E---------KDYIREFASFKESKV--
----------------------------------------ILAPKTWLDLRIRGSQLSQN
FRRKCK-VSL--K--GL--FAYE---ADVNG---------------------TNHWVSEA
HRNYWHVLLDA-SALVL--GKD--RLH-LGLHRPDFLVCC-L-------H------S-T-
---------------H------SN------PSR-ITCLL---------------------
----V-------------------------------------------------------
------------------------RTK---------------------SFG-T-S-T---
A--SS--------Q----VNG---------------------------------------
------------------------------------------------------------
------------------------------------------------------------
---------------
>Angiosperms-Fabales-Fabaceae-Glycine__Glysoj_rna_XM_028375833.1
------------------------------------------------------------
------------------------------------------------------------
------------------------------------------------------------
------------------------------------------------------------
------------------------------------------------------------
------------------------------------------------------------
--------------------------------------------------------MGT-
------------------------------------------------------------
------------------------------------------------------------
------------------------N------------------------G----------
---------KE-------------------------------------------------
------------------------------------------------------------
------------------------------------------------------------
-----------GGSGV------------------------------T-YQ----------
----------------------------------------------------------E-
---------------MV----------------------------------ED----E-A
KD----IKNVPLGPIHK-----------LI-----------------------------A
E-----------------------------------------------------------
-----------NTK----------------------------------------------
------------------------------------------------------------
-----------------------------------------------------------S
----------------NSLVIK-------------------------------------K
PHVVIPPH-------------------IIAEAISTIR---D---IDI-RWSGPITQKEME
YVEQYVLAKYPEYA-GLI---EGD-------GNG-ID-M-S-----S-FI-I-N-EE---
-P--SE-P-------L-------SD------------D-R-KK------S-PR-GT----
-----FRE-PL-----------------------F-GS---N---LPE-MD-K-------
-TQL---------EPSRLLDILNKK----SSFPG-SFISIPEIQAQNKVLKH--------
----CGLP----------D-DEYLVL-FTPSY--KDAMMLVGESY----------PFVKG
NYYMTIL--------------------G---E-E---------KDYIREFASFKESKV--
----------------------------------------ILAPKTWLDLRIRGSQLSQN
FRRKCK-VSL--K--GL--FAYE---ADVNG---------------------TNHWVSEA
HRNYWHVLLDA-SALVL--GKD--RLH-LGLHRPDFLVCC-L-------H------S-T-
---------------H------SN------PSR-ITCLL---------------------
----V-------------------------------------------------------
------------------------RTK---------------------SFG-T-S-T---
A--SS--------Q----VNG---------------------------------------
------------------------------------------------------------
------------------------------------------------------------
---------------
>Angiosperms-Fabales-Fabaceae-Spatholobus__Spasub_QUWT_mrna.E2542_SST19752
------------------------------------------------------------
------------------------------------------------------------
------------------------------------------------------------
------------------------------------------------------------
------------------------------------------------------------
------------------------------------------------------------
--------------------------------------------------------MGT-
------------------------------------------------------------
------------------------------------------------------------
------------------------N------------------------S----------
---------KE-------------------------------------------------
------------------------------------------------------------
------------------------------------------------------------
----------HGGSGV------------------------------T-FR----------
----------------------------------------------------------K-
---------------MV----------------------------------ED----E-V
KD----IQNVPVGPIHK-----------LI-----------------------------A
E-----------------------------------------------------------
-----------NAK----------------------------------------------
------------------------------------------------------------
-----------------------------------------------------------S
----------------NSMVIK-------------------------------------K
PHVVIPPH-------------------IIAEAISTIR---D---IDI-RWSGPITQKEME
YVEQYVLAKYPEYA-GLI---EGD-------GNG-ID-L-S-----S-FI-I-N-EE---
-P--SE-P-------M-------LD------------D-R-KK------S-PR-GT----
-----FRE-PM-----------------------F-GS---N---LPE-MD-R-------
-TQL---------EPSRLLDILNKK----SSFPG-SFISIPEIQAQNKVLKH--------
----CGLP---------DD-DEYLVL-FTPSY--KDAMMLVGESY----------PFVKG
NYYMTIL--------------------G---E-K---------EDYIREFACFKESKV--
----------------------------------------ILAPKTWLDLRIRGSQLSQN
FRRKCK-VSL--K--GL--FAYE---ADVNG---------------------TNHWVSEA
HRNYWHVLLDA-SALVV--GKD--RLY-LGLHRPDFLICC-L-------D------N-T-
---------------H------SN------PSR-ITCLL---------------------
----V-------------------------------------------------------
------------------------RKK---------------------SFD-T-S-T---
A--AS--------H----VNG---------------------------------------
------------------------------------------------------------
------------------------------------------------------------
---------------
>Angiosperms-Fabales-Fabaceae-Lablab__Labpur_Lp001837g0015.1
------------------------------------------------------------
------------------------------------------------------------
------------------------------------------------------------
------------------------------------------------------------
------------------------------------------------------------
------------------------------------------------------------
--------------------------------------------------------MGT-
------------------------------------------------------------
------------------------------------------------------------
------------------------N------------------------R----------
---------EE-------------------------------------------------
------------------------------------------------------------
------------------------------------------------------------
----------HGGSGV------------------------------I-YQ----------
----------------------------------------------------------E-
---------------MV----------------------------------ED----E-A
KD----IQNVPVESIHK-----------LI-----------------------------A
E-----------------------------------------------------------
-----------NTK----------------------------------------------
------------------------------------------------------------
-----------------------------------------------------------S
----------------NSMVIK-------------------------------------K
PHMVIPPH-------------------IIAEAISTIRVIGD---IDI-RWSGPITQKEME
YVEQYVLAKYPEYA-GLI---EGD-------GNG-ID-L-S-----S-FI-I-N-EE---
-P--SE-P-------M-------SD------------D-R-KK------S-PR-GT----
-----FRE-PL-----------------------F-GS---N---LPE-MD-R-------
-TQL---------EPSRLLDILTKK----SSFPG-SFISIPEIQAQNKVLKH--------
----CGLP----------D-DEYLVL-FTPSY--KDAMMLVGESY----------PFVRG
NYYMTIL--------------------G---G-E---------EDYIREFASFKESKV--
----------------------------------------ILAPKTWLDLRIRGSQLSQN
FRRKCK-VSL--K--GL--FAYE---ADVNG---------------------TNHWVSEA
HRNYWHVLLDA-SALVL--GKD--RLY-LGLHRPDFLVCC-L-------D------N-P-
---------------H------SN------PSR-ITCLL---------------------
----V-------------------------------------------------------
------------------------RKK---------------------SFD-T-S-T---
A--SS--------Q----AN----------------------------------------
------------------------------------------------------------
------------------------------------------------------------
---------------
>Angiosperms-Fabales-Fabaceae-Vigna__Vigung_Vigun03g312500.1.v1.1
------------------------------------------------------------
------------------------------------------------------------
------------------------------------------------------------
------------------------------------------------------------
------------------------------------------------------------
------------------------------------------------------------
--------------------------------------------------------MGT-
------------------------------------------------------------
------------------------------------------------------------
------------------------N------------------------R----------
---------EE-------------------------------------------------
------------------------------------------------------------
------------------------------------------------------------
----------HGGSGV------------------------------T-YQ----------
----------------------------------------------------------E-
---------------MAE---------------------------------ED----E-A
KD----IQNVSVGPIHK-----------LI-----------------------------A
E-----------------------------------------------------------
-----------NPK----------------------------------------------
------------------------------------------------------------
-----------------------------------------------------------S
----------------NSMVIK-------------------------------------K
PHVVIPPH-------------------IIAEAISRIR---D---IDI-RWSGPITQKEME
YVEQYVLAKYPEYA-GLI---EGE-------GNG-ID-L-S-----S-FI-I-N-EE---
-P--SE-G-------M-------SD------------D-R-KK------S-PR-GT----
-----FRE-PL-----------------------F-GS---N---LPE-MD-R-------
-TQL---------EASRLLDILTKK----SSFPG-SFISIPEIQAQNKVLKH--------
----CGLP----------D-HEYLVL-FTPSY--KDAMMLVGESY----------PFVRG
NYYMTIL--------------------R---E-E---------EDYIREFASFKESKV--
----------------------------------------ILAPKTWLDLRIRGSQLSQN
FRRKCK-VSL--K--GL--FAYE---ADVNG---------------------TNHWVSEA
HRNYWHVLLDA-SALVL--GKD--RFC-LGLHRPDFLVCC-L-------D------N-T-
---------------H------SN------PSR-ITCLL---------------------
----V-------------------------------------------------------
------------------------RKK---------------------SFD-T-S-N---
A--SS--------Q----AN----------------------------------------
------------------------------------------------------------
------------------------------------------------------------
---------------
>Angiosperms-Fabales-Fabaceae-Sesbania__Sesbis_QLOH_mrna.SESBI_31324
------------------------------------------------------------
------------------------------------------------------------
------------------------------------------------------------
------------------------------------------------------------
------------------------------------------------------------
------------------------------------------------------------
--------------------------------------------------------MGT-
------------------------------------------------------------
------------------------------------------------------------
------------------------N------------------------S----------
---------QE-------------------------------------------------
------------------------------------------------------------
------------------------------------------------------------
----------HGGSEV------------------------------T-YQ----------
----------------------------------------------------------V-
---------------MV----------------------------------ED----E-I
KD----PQNVPVGPIHK-----------LI-----------------------------A
E-----------------------------------------------------------
-----------NSK----------------------------------------------
------------------------------------------------------------
-----------------------------------------------------------S
----------------NSLVIK-------------------------------------K
PHVVIPPH-------------------IIAEAISTIQ---D---IDL-RWSGPITQKEME
YVEQYVLAKYPEYS-GLI---EGD-------GNG-ID-L-S-----S-FI-I-N-EE---
-P--SE-P-------M-------SD------------D-R-RK------S-PR-GN----
-----LRE-PL-----------------------F-GS---N---LPE-MD-R-------
-TQL---------EPSRLLDILNQK----SSFPG-SFISIPEIQAHKKVLKH--------
----CGLP----------D-DEYLVL-FTPSY--KDAMMLVGESY----------PFVKG
TYYMTIL--------------------G---E-Q---------EDYIREFASFKGSKV--
----------------------------------------IPAPMTWLDLRIRGSQLSQN
FRRKCK-ISP--K--GL--FAYA---ADVNG---------------------TMHWVSEA
HRNYWHVLLDA-SALVV--GKD--RLH-LGLHRPDFLVCC-L-------D------N-T-
---------------H------SN------PSR-ITCLL---------------------
----V-------------------------------------------------------
------------------------RKK---------------------SFD-T-S-T---
A--SS--------Q----VN----------------------------------------
------------------------------------------------------------
------------------------------------------------------------
---------------
>Angiosperms-Fabales-Fabaceae-Mucuna__Mucpru_QJKJ_CR513_59124.mrna
-----------FTSS---------------------------------------T-----
------------------------------------RNVILTCVE---------------
---------------------------------KQLS-----------------------
-----------------------------------------------------LL-----
------------------------------------------------------------
------------------------------------------------------------
-----------------------------------------------------LEVVKT-
------------------------------------------------------------
------------------------------------------------------------
------------------------E------------------------E----------
---------KH-------------------------------------------------
------------------------------------------------------------
----------------------------C-------------------------------
----------HGNKQQGE------------------------WRIWA-YP----------
----------------------------------------------------------E-
---------------MV----------------------------------EA----E-V
KN----IQNVPVGPIHK-----------LI-----------------------------A
E-----------------------------------------------------------
-----------NTK----------------------------------------------
------------------------------------------------------------
-----------------------------------------------------------S
----------------NSMVIK-------------------------------------K
PHVVIPPH-------------------IIAEAISTIR---D---IDI-RWSGPITQKEME
YVEQYVLAKYPEYA-GLI---EGD-------GNG-ID-L-S-----S-FI-I-N-EE---
-P--SE-S-------M-------SD------------D-R-KK------S-PR-GT----
-----LRE-PL-----------------------F-GS---N---LPE-MD-R-------
-TQL---------EPSRLLDILNKK----SSFPG-SFISIPEIQAQNKVLKH--------
----CGLP----------D-DEYLVL-FTPSY--KDAMMLVGESY----------PFVKG
NYYMTIL--------------------G---E-E---------EDYIREFASFKESKV--
----------------------------------------ILAPKTWLDLRIRGSQLSQN
FRRKCK-VSL--K--GL--FSYE---AVVNG---------------------TNHWVSEA
HRNYWHVLLDA-SALVL--GKD--RLY-LGLHRPDFLICC-L-------D------N-T-
---------------H------SN------PSR-ITCLL---------------------
----V-------------------------------------------------------
------------------------RKK---------------------SFD-T-S-T---
A--SS--------QELPTLNDHKIQFFLEFTDSASSLRILVPF--------------FTT
RISK---------------------------------H----------------------
------------------------------------------------------------
---------------
>Angiosperms-Fabales-Fabaceae-Glycine__Glymax_Glyma.17G130600.1.Wm82.a2.v1
------------------------------------------------------------
------------------------------------------------------------
------------------------------------------------------------
------------------------------------------------------------
------------------------------------------------------------
------------------------------------------------------------
------------------------------------------------------------
------------------------------------------------------------
------------------------------------------------------------
------------------------------------------------------------
------------------------------------------------------------
------------------------------------------------------------
------------------------------------------------------------
------------------------------------------------------------
------------------------------------------------------------
------------------------------------------------------------
------------------------------------------------------------
------------------------------------------------------------
------------------------------------------------------------
------------------------------------------------------------
------------------------------------------------------------
------------------------------------------------------------
------------------------------------------------------------
------------------------------------------------------------
------------------------------------------------------------
-------------------------------------------------MD-W-------
-TQL---------ETSTLLDILNKK----SSFPG-SFISIPEIQAQNKVLKH--------
----CGLP----------D-DEYLVL-LK-------------------------------
------------------------------------------------------------
------------------------------------------------------------
------------------------------------------------------HWVSEA
HRNYWRVLLDA-SALVL--GKG--RLY-LGLHRPDFLVCC-L-------D------N-T-
---------------H------SN------PSR-ITCLL---------------------
----V-------------------------------------------------------
------------------------RTK---------------------SFD-T-S-T---
A--SS--------Q----VNG---------------------------------------
------------------------------------------------------------
------------------------------------------------------------
---------------
>Angiosperms-Fabales-Fabaceae-Lotus__Lotjap_LotjaGi4g1v0221500.1
------------------------------------------------------------
------------------------------------------------------------
------------------------------------------------------------
------------------------------------------------------------
------------------------------------------------------------
------------------------------------------------------------
--------------------------------------------------------MVM-
------------------------------------------------------------
------------------------------------------------------------
------------------------N------------------------S----------
---------KE-------------------------------------------------
------------------------------------------------------------
------------------------------------------------------------
----------HRGSE---------------------------------------------
----------------------------------------------------------E-
---------------ME----------------------------------EG----E-V
KH----PQNVPVGTIYK-----------LI-----------------------------A
E-----------------------------------------------------------
-----------NTK----------------------------------------------
------------------------------------------------------------
-----------------------------------------------------------S
----------------NSLVIK-------------------------------------K
PYGMIPPH-------------------IIAEAISTIR---D---IDL-RWSGPITQKEME
YVQQYALAKYPEYA-GLI---EGD-------GNGTID-M-S-----S-FI-I-N-DE---
-P--SE-P-------M-------SA------------D-R-RK------T-PR--S----
-----CRE-PL-----------------------F-GS---N---LPE-MD-R-------
-TQL---------EPSRLLDIFTEK----SSFHG-SFISIPEIQAQNKVLRH--------
----CGLP----------D-DEYLVL-FTPSH--KDAMMLVGESY----------PFVKG
NYYMTIL--------------------G---E-Q---------EDYIKEFASFKESKV--
----------------------------------------IAAPKTWLDLRIRGSQLSQN
FRRKCK-ITP--K--GL--FAYE---ADVNG---------------------TMHWVSEA
HRNYWHVLLDA-SALVV--GKD--SLH-LGLHRPDFVVCC-V-------E------N-T-
---------------H------SN------PSRIITCLL---------------------
----V-------------------------------------------------------
------------------------RKK---------------------SFD-S-S-----
---TS--------Q----VNG---------------------------------------
------------------------------------------------------------
------------------------------------------------------------
---------------
>Angiosperms-Fabales-Fabaceae-Lupinus__Lupalb_mRNA_Lalb_Chr07g0183481
------------------------------------------------------------
------------------------------------------------------------
------------------------------------------------------------
------------------------------------------------------------
------------------------------------------------------------
------------------------------------------------------------
--------------------------------------------------------MGT-
------------------------------------------------------------
------------------------------------------------------------
------------------------N------------------------S----------
---------KE-------------------------------------------------
------------------------------------------------------------
------------------------------------------------------------
----------HLGSEV------------------------------T-YQ----------
----------------------------------------------------------E-
---------------IV----------------------------------EN----E-V
ND----THNVPVEPIHR-----------IV-----------------------------T
E-----------------------------------------------------------
-----------NIK----------------------------------------------
------------------------------------------------------------
-----------------------------------------------------------S
----------------NSMVIK-------------------------------------K
RHAVIPPH-------------------IIAEAISMIR---E---LDL-RWSGPITQKEME
YVEQYALAKYPEYA-GLI---QGD-------GNG-ID-L-S-----S-FI-I-N-EE---
-P--SE-P-------M-------SDN-----------D-R-RK------S-PR-GT----
-----PRE-SSG-------------Y-L------F-GS---N---LPE-MD-R-------
-TQL---------EPSRLQDILNKK----SSFPG-SFISIPEIQAHNKVLKQ--------
----FGLP----------D-DEYLVL-FTTSY--KDAMMLVGESY----------PFVKG
NYYMTIL--------------------G---E-QE--------EDYIKEFASFKESKM--
----------------------------------------IHAPKTWLDLRIRGSQLSQN
FRRKCK-INP--K--GL--FAYP---ADVNG---------------------TMHWVSEA
HRNCWHVLLDA-SALVV--GKD--NLK-LALHRPDFVVSS-V-------D------N-N-
---------------H------SN------ASR-ITCLL---------------------
----V-------------------------------------------------------
------------------------RKK---------------------SFD-T-S-S---
T--AS--------S----LAN---------------------------------------
------------------------------------------------------------
------------------------------------------------------------
---------------
>Angiosperms-Fabales-Fabaceae-Lupinus__Lupang_rna_XM_019608954.1
------------------------------------------------------------
------------------------------------------------------------
------------------------------------------------------------
------------------------------------------------------------
------------------------------------------------------------
------------------------------------------------------------
--------------------------------------------------------MGT-
------------------------------------------------------------
------------------------------------------------------------
------------------------N------------------------S----------
---------EE-------------------------------------------------
------------------------------------------------------------
------------------------------------------------------------
----------HLGSEV------------------------------I-YQ----------
----------------------------------------------------------E-
---------------IV----------------------------------EN----E-V
NG----THSIPVEPIHR-----------LI-----------------------------T
E-----------------------------------------------------------
-----------NIK----------------------------------------------
------------------------------------------------------------
-----------------------------------------------------------S
----------------NSMVIK-------------------------------------K
RHAVIPPH-------------------IIAEAISMIR---E---LDL-RWSGPITQKEME
YVEQYALAKYPEYA-GLI---QGD-------GNG-ID-L-S-----S-FI-I-N-EE---
-P--SE-P-------M-------SDN-----------D-R-RK------S-PR-GT----
-----PRE-SSG-------------Y-L------F-GG---N---LPE-MD-R-------
-TQL---------EPSRLQDILNKK----SSFPG-SFISIPEIQAHNKVLKQ--------
----FGLP----------D-DEYLVL-FTTSY--KDAMMLVGESY----------PFVKG
NYYMTIL--------------------G---E-QE--------EDYIKEFASFKESKV--
----------------------------------------IHAPKTWLDLRIRGSQLSQN
FRRKCK-INP--K--GL--FAYP---ADVNG---------------------TMHWVSEA
HRNCWHVLLDA-SALVV--GKD--NLK-LALHRPDFVVSS-V-------D------N-N-
---------------H------SN------ASR-ITCLL---------------------
----V-------------------------------------------------------
------------------------RKK---------------------SFD-T-S-S---
T--AS--------S----LANE--------------------------------------
------------------------------------------------------------
------------------------------------------------------------
---------------
>Angiosperms-Fabales-Polygalaceae-Polygala__Polten_Pt3G00162
------------------------------------------------------------
------------------------------------------------------------
------------------------------------------------------------
------------------------------------------------------------
------------------------------------------------------------
------------------------------------------------------------
--------------------------------------------------------MGE-
------------------------------------------------------------
------------------------------------------------------------
------------------------N------------------------T----------
---------KE-------------------------------------------------
----------------------------------Q--------------KV---------
----------------------------S-------------------------------
----------NGG-----------------------------------YK----------
----------------------------------------------------------S-
---------------VF----------------------------------QS----E-L
KE----RLLAST----K-----------LL-----------------------------A
E-----------------------------------------------------------
-----------NSK----------------------------------------------
------------------------------------------------------------
-----------------------------------------------------------S
----------------NSMVVK-------------------------------------K
PQMVIPAH-------------------IIAEAMSTIR---D---IDL-RWSGPITQKEIE
YVEQYVLAKYPEYA-GLI---EGD-------G---ID-L-S-----S-FV-I-T-EE---
-P--SEQP-------T-------SD------------D-R-RK------S-PK-GS----
----TPRD-SHV-------------PSS------Y-GS---N---LPE-LD-R-------
-IQL---------EPSRLLDILTKK----SSFPG-SFISIPEIQARNKVLKH--------
----CGLP----------D-DDYLVL-FTPNH--KDAMMLVGESY----------PFVKG
NYYMTII--------------------S---E-E---------EDYIREFAFYKESKV--
----------------------------------------IVAPNTWLDLRIRGSQLSQN
FRRKCK-LSP--K--GL--FSYP---ADVNG---------------------TMHWVSEA
HRNSWHVLLDA-SSLVV--GKD--RLN-LALHRPDFVLCS-V-------D------N-T-
---------------H------PN------PSR-IICLL---------------------
----V-------------------------------------------------------
------------------------RKK---------------------SFD-T-S-S---
---AS--------Q----AIE---------------------------------------
------------------------------------------------------------
------------------------------------------------------------
---------------
>Angiosperms-Fabales-Polygalaceae-Polygala__Polten_Pt5G00390
------------------------------------------------------------
------------------------------------------------------------
------------------------------------------------------------
------------------------------------------------------------
------------------------------------------------------------
------------------------------------------------------------
--------------------------------------------------------MG--
------------------------------------------------------------
------------------------------------------------------------
------------------------------------------------------------
----------E-------------------------------------------------
----------------------------------E--------------QIS--------
----------------------------S-------------------------------
----------PEG-----------------------------------YK----------
----------------------------------------------------------G-
---------------MV----------------------------------QS----E-L
TE----RLLAST----K-----------SL-----------------------------T
E-----------------------------------------------------------
-----------NPK----------------------------------------------
------------------------------------------------------------
-----------------------------------------------------------S
----------------NSMVVK-------------------------------------K
QHMVIPAH-------------------IIAEAMSTIR---D---IDL-RWSGPITQKEIE
YVEQYVLAKYPEYA-GLI---EGG-------G---ID-L-F-----S-FI-D-T-EE---
-S--SD-P-------T-------SD------------D-R-RK------S-PK-GT----
-----PREFYAA-------------S--------L-GS---N---LPE-LD-R-------
-TQL---------EPSRLLDIFNRK----SSFPG-NFISIPEIQARNKVLKH--------
----CGLS----------D-DEYLVL-FTPNY--KDAMMLVGESY----------PFVKG
SYYMTTI--------------------D---E-E---------KDYIREFAFYKESKV--
----------------------------------------IVAPKTWLDLRIRGSQLSQN
FRRKSK-LSP--K--GL--FSYP---ADVNG---------------------TMHWVSEA
HRNSWHVLLDA-SALVV--GKD--RLN-LSLHRPDFVLCS-L-------D------N-T-
---------------N------AN------PSR-ITCLL---------------------
----V-------------------------------------------------------
------------------------RKR---------------------SFD-T-S-S---
A--SS--------Q----TSE---------------------------------------
------------------------------------------------------------
------------------------------------------------------------
---------------
>Angiosperms-Fabales-Quillajaceae-Quillaja__Quisap_JARAOO_Qs0011670.1
------------------------------------------------------------
------------------------------------------------------------
------------------------------------------------------------
------------------------------------------------------------
------------------------------------------------------------
------------------------------------------------------------
--------------------------------------------------------MGR-
------------------------------------------------------------
------------------------------------------------------------
------------------------N------------------------T----------
---------ED-------------------------------------------------
----------------------------------Q--------------IIS--------
---------------------------LS-------------------------------
----------HVG-----------------------------------SQ----------
----------------------------------------------------------D-
---------------MV----------------------------------ES----E-Y
KG----SLLPST---LK-----------SP-----------------------------I
E-----------------------------------------------------------
-----------NSK----------------------------------------------
------------------------------------------------------------
-----------------------------------------------------------S
----------------NSMVVK-------------------------------------K
PQMMIPAH-------------------IIAEAISNIR---D---IDL-RWSGPITQKEME
YVEQYVLAKYPEYA-GLI---GGD-------G---ID-L-T-----R-FI-I-N-EE---
-P--SE-S-------M-------SD------------D-R-RK------S-PR-GT----
-----PRE-PST-------------P-V------F-GS---N---HPE-LD-R-------
-TQM---------EPSRLLDILNKK----SSFPG-SFISIPEIQTRNKVLKH--------
----CGLP----------D-DEYLVL-FTPNC--KDAMMLVGESY----------PFVKG
NYYMTIL--------------------G---E-E---------EDYIREFASFKESKV--
----------------------------------------IIAPKTWLDLRIRGSQLSQN
FRRKCK-LSP--K--GL--FSYP---ADVNG---------------------TMHWVSEA
HRNSWHVLLDA-SALVV--GKD--RVN-LALHRPDFVLCS-L-------D------N-T-
---------------H------AN------PSR-ITCLL---------------------
----V-------------------------------------------------------
------------------------RKK---------------------SFD-T-T-S---
A--SS--------Q----ANE---------------------------------------
------------------------------------------------------------
------------------------------------------------------------
---------------
>Angiosperms-Fabales-Quillajaceae-Quillaja__Quisap_JARAOO_Qs0217010.3
------------------------------------------------------------
------------------------------------------------------------
------------------------------------------------------------
-----------------------------------------------------MG-----
------------------------------------------------------------
------------------------------------------------------------
-----------------------------------------------------EDTMGR-
------------------------------------------------------------
------------------------------------------------------------
------------------------N------------------------T----------
---------EE-------------------------------------------------
----------------------------------Q--------------IVS--------
---------------------------LS-------------------------------
----------HGG-----------------------------------SQ----------
----------------------------------------------------------D-
----------------V----------------------------------ES----E-Y
KG----SLLAST---PK-----------LP-----------------------------I
E-----------------------------------------------------------
-----------NCK----------------------------------------------
------------------------------------------------------------
-----------------------------------------------------------S
----------------NSMVVKFNY----------LL-DFM--------------EPKQK
PHRVIPAH-------------------IIAEAMSTIH---D---IDL-RWSGPITQKEME
YVEQYVLAKYPEYA-GLI---EGD-------G---ID-L-T-----R-FI-I-S-EE---
-P--SE-P-------M-------SD------------A-R-RK------S-PR-GT----
-----FRE-PSS-------------P-V------F-GS---N---LPE-LD-R-------
-TQL---------EPSRLLDILNKK----SSFPG-SFISIPEIQTRNKVLKH--------
----CGLP----------D-DEYLVL-FTSNY--KDAMMLVGESY----------PFVKG
NYYMTIL--------------------G---E-EE--------EDYVREFASFKESKV--
----------------------------------------IIAPKSWLDLRIRGSQLSQN
FRRKCK-LCP--K--GL--FSYP---ADVNG---------------------TMHWISEA
HRNSWQVLLDA-STFVV--GKD--QLN-LALHRPDFVLCS-L-------D------N-T-
---------------H------AN------PSR-ITCLL---------------------
----G-------------------------------------------------------
------------------------RKK---------------------SFD-TAT-V---
P--SS--------Q----ANE---------------------------------------
------------------------------------------------------------
------------------------------------------------------------
---------------
>Angiosperms-Fabales-Fabaceae-Sindora__Singla_HA_6.2714
------------------------------------------------------------
------------------------------------------------------------
------------------------------------------------------------
------------------------------------------------------------
------------------------------------------------------------
------------------------------------------------------------
--------------------------------------------------------MGS-
------------------------------------------------------------
------------------------------------------------------------
------------------------H------------------------E----------
---------ES-------------------------------------------------
----------------------------------E--------------VT---------
------------------------------------------------------------
------------------------------------------------CE----------
----------------------------------------------------------D-
---------------MI----------------------------------EG----G-V
KG----SQKFPL---HK-----------LM-----------------------------A
E-----------------------------------------------------------
-----------NSK----------------------------------------------
------------------------------------------------------------
-----------------------------------------------------------S
----------------NSMVFK-------------------------------------K
PHAVIPAH-------------------IIAEAISTIR---D---IDL-RWSGPITQKEME
YVQQYVLAKYPEYA-GLI---KGN-------G---ID-L-S-----S-IV-I-N-EE---
-P--SE-T-------M------PAD------------D-R-RK------S-P--------
------RE-SST-------------H-L------L-GS---N---LPE-LD-G-------
-TQL---------EPSRLLDILNKK----ASFPG-SFISIPEIQARNKVLKH--------
----CGLP----------D-EEYLVL-FTPNY--KDAMMLIGESY----------PFMRG
NYYMTIL--------------------D---E-G---------EDYIREFASFKESKV--
----------------------------------------IIAPKTWLDLRIRGSQLSQN
FRRKCK-ISP--K--GL--FSYP---ADVNG---------------------TMHWISEA
HRNSWHVLLDA-SALVV--GKD--RLN-LTLHRPDFVICS-L-------D------N-T-
---------------H------AN------PSR-ITSLL---------------------
----V-------------------------------------------------------
------------------------RKK---------------------SFD-T-S-T---
A--SS--------Q----INE---------------------------------------
------------------------------------------------------------
------------------------------------------------------------
---------------
>Angiosperms-Fabales-Fabaceae-Sindora__Singla_HA_7.491
------------------------------------------------------------
------------------------------------------------------------
------------------------------------------------------------
------------------------------------------------------------
------------------------------------------------------------
------------------------------------------------------------
--------------------------------------------------------MGT-
------------------------------------------------------------
------------------------------------------------------------
------------------------K------------------------R----------
---------EE-------------------------------------------------
----------------------------------H--------------LV---------
----------------------------S-------------------------------
----------HGESE---------------------------------------------
----------------------------------------------------------D-
---------------MV----------------------------------EK----E-V
ER----AHKFSA---HR-----------LL-----------------------------A
G-----------------------------------------------------------
-----------HSK----------------------------------------------
------------------------------------------------------------
-----------------------------------------------------------T
----------------NSMVVK-------------------------------------K
PHKVIPAD-------------------IIAEAISTIR---D---IDL-RWSGPITQKETE
YVEQYVLAKYPEYA-GLI---EGN-------G---ID-I-S-----S-FI-I-N-KE---
-P--TE-P-------M------SAN------------E-R-RK------H-PK-GT----
-----LKE-PFT-------------H-W------F-GS---N---LPE-LD-K-------
-TQL---------EPSRLLDILTKK----TSFPG-IFISIPEIQAQNKVLKH--------
----YGLP----------D-EEYLVL-FTPNY--KDAMMLIGESY----------PFIKG
NYYMTIL--------------------G---E-E---------GDYTREFASFKESKV--
----------------------------------------IIAAKTWLDLRISGSQLSLN
LRRKCK-FKP--K--GL--FSYP---ADANG---------------------TMHWISEA
HRNYWHVLLDA-SGLVV--GKD--RLN-LALHRPDFVICG-L-------D------N-T-
---------------H------AN------PPR-ITCLL---------------------
----V-------------------------------------------------------
------------------------EKK---------------------SFD-T-S-T---
A--SF--------Q----IND---------------------------------------
------------------------------------------------------------
------------------------------------------------------------
---------------
>Angiosperms-Fabales-Fabaceae-Acacia__Acacra_g25691.t1
------------------------------------------------------------
------------------------------------------------------------
------------------------------------------------------------
------------------------------------------------------------
------------------------------------------------------------
------------------------------------------------------------
--------------------------------------------------------MGT-
------------------------------------------------------------
------------------------------------------------------------
------------------------N------------------------S----------
---------KD-------------------------------------------------
-------------------------------------------------QVA--------
----------------------------S-------------------------------
----------HGGSEV------------------------------T-YQ----------
----------------------------------------------------------G-
---------------MV----------------------------------ER----E-I
KE-----TRIPKHPLQK-----------LV-----------------------------A
E-----------------------------------------------------------
----------NSSK----------------------------------------------
------------------------------------------------------------
-----------------------------------------------------------S
----------------NSLVVK-------------------------------------K
PHKMIPAH-------------------IIAEAISTIR---D---IDL-RWSGPITQKEME
YVEEYVLAKYPEYA-GLI---EGD-------S---ID-L-S-----N-FI-I-N-EE---
-P--SEPN-------M-------SDH-----------D-R-RK------S-PR-GG----
-----FRE-SSS-------------AQF------F-GS---N---LRE-LD-R-------
-IQL---------EPSRLLDILTKK----SSFPG-SFISIPEIQAHNKVLKH--------
----CGLP----------D-DEYLVL-FTPSY--KDSMMLVGESY----------PFVKG
SYYMTIL--------------------E---A-E---------EDYIREFASFKESKV--
----------------------------------------IPAPKTWLDLRISGSQLSQN
FRRKCK-ISP--K--GL--FSYP---VDVNG---------------------TMHWISEA
HRNSWHVLLDA-SGLVV--GKD--RLH-LALHRPDFVVCS-L-------E------N-T-
---------------H------SN------PSR-ITCLL---------------------
----I-------------------------------------------------------
------------------------RKK---------------------SFD-T-C-L---
A--SS--------QD-DA------------------------------------------
------------------------------------------------------------
------------------------------------------------------------
---------------
>Angiosperms-Fabales-Fabaceae-Faidherbia__Faialb_Fa002732g0021.1
------------------------------------------------------------
------------------------------------------------------------
------------------------------------------------------------
------------------------------------------------------------
------------------------------------------------------------
------------------------------------------------------------
------------------------------------------------------------
------------------------------------------------------------
------------------------------------------------------------
------------------------------------------------------------
------------------------------------------------------------
------------------------------------------------------------
------------------------------------------------------------
------------------------------------------------------------
------------------------------------------------------------
---------------MV----------------------------------ET----E-I
KE-----TMIPKHSVQK-----------LS-----------------------------A
E-----------------------------------------------------------
----------NSSK----------------------------------------------
------------------------------------------------------------
-----------------------------------------------------------S
----------------NSMVVK-------------------------------------K
PHKVIPAH-------------------IIAEAISTIR---D---IDL-RWSGPITQKEIE
YVEEYVLAKYPEYA-GLI---EGD-------G---ID-L-S-----N-FI-I-N-EE---
-P--SEPN-------M-------SDH-----------D-R-RK------S-PR-GG----
-----FRE-SSS-------------PQF------F-GS---N---LRE-LD-R-------
-TQL---------EPSRLLDILTKK----SSFPG-SFISIPEIQAHNKVLKH--------
----CGLP----------D-DEYLVL-FTPSY--KDSMMLVGESY----------PFVKG
SYYMTIL--------------------E---A-E---------EDYIREFACFKESKV--
----------------------------------------IPAPKTWLDLRISGSQLSQN
FRRKCK-ISP--K--GL--FSYP---ADVNG---------------------TMHWISEA
HRNSWHVLLDA-SGLVV--GKD--RLH-LALHRPDFVVCS-L-------E------N-T-
---------------H------SN------PSR-ITCLL---------------------
----V-------------------------------------------------------
------------------------RKK---------------------SFD-T-S-L---
A--SS--------QD-DA------------------------------------------
------------------------------------------------------------
------------------------------------------------------------
---------------
>Angiosperms-Fabales-Fabaceae-Prosopis__Proalb_rna_XM_028909234.1
------------------------------------------------------------
------------------------------------------------------------
------------------------------------------------------------
------------------------------------------------------------
------------------------------------------------------------
------------------------------------------------------------
--------------------------------------------------------MGT-
------------------------------------------------------------
------------------------------------------------------------
------------------------N------------------------S----------
---------EE-------------------------------------------------
-------------------------------------------------QIA--------
----------------------------S-------------------------------
----------HGGSEV------------------------------T-YH----------
----------------------------------------------------------G-
---------------MV----------------------------------ET----E-I
KE-----TTIPNHPVQK-----------LI-----------------------------A
E-----------------------------------------------------------
----------NSSK----------------------------------------------
------------------------------------------------------------
-----------------------------------------------------------S
----------------NSMVVK-------------------------------------K
PHKVIPAH-------------------IIAEAISTIR---D---IDL-RWSGPITQKEIE
YVEEYVLAKYPEYS-GLI---EGD-------G---ID-L-S-----N-LI-I-N-EE---
-P--SSEP-------M-------SD------------D-R-RK------S-PR-GG----
-----FRE-SST--------------QF------F-GS---N---LRE-LD-R-------
-THL---------EPSRLLDILSKK----SSFPG-SFISIPEIQAHNKVLKH--------
----CGLP----------D-DEYLVL-FTPSY--KDAMMLVGESY----------PFVKG
SYYMTIL--------------------E---V-E---------EDYIREFASFKESKV--
----------------------------------------IPAPKTWLDLRISGSQLSQN
FRRKCK-ISP--K--GL--FSYP---ADVNG---------------------TMHWVSEA
HRNSWHVLLDA-SALVV--GKD--RLH-LALHRPDFVVCS-L-------E------N-T-
---------------H------SN------PSR-ITCLL---------------------
----V-------------------------------------------------------
------------------------RKK---------------------SFD-T-S-L---
A--SS--------QD-L-------------------------------------------
------------------------------------------------------------
------------------------------------------------------------
---------------
>Angiosperms-Fabales-Fabaceae-Mimosa__Mimpud_MpudA1P6v1r1_Scf33g0636521
------------------------------------------------------------
------------------------------------------------------------
------------------------------------------------------------
------------------------------------------------------------
------------------------------------------------------------
------------------------------------------------------------
--------------------------------------------------------MGT-
------------------------------------------------------------
------------------------------------------------------------
------------------------N------------------------S----------
---------KE-------------------------------------------------
-------------------------------------------------PVA--------
----------------------------S-------------------------------
----------HGGSEA------------------------------T-YE----------
----------------------------------------------------------G-
---------------MV----------------------------------ES----E-I
KE-----YMIPKYPVQK-----------LI-----------------------------A
E-----------------------------------------------------------
----------NSSK----------------------------------------------
------------------------------------------------------------
-----------------------------------------------------------S
----------------NSMVVK-------------------------------------K
PHKVIPAH-------------------IIAEAISTIR---D---IDL-RWSGPITQKETE
YVEEYVVAKYPEYA-GLI---EGD-------G---ID-I-S-----N-FI-I-N-EE---
-P--SDST-------M-------SDI-----------D-R-RK------S-PR-GG----
-----L----SS-------------PQF------F-GS---N---LRE-LD-R-------
-TQL---------EPSRLLDILTKK----TSFPG-SFISIPEIQAHNKVLKH--------
----CGLP----------D-DEYLVL-FTPSY--KDAMMLVGESY----------PFVKG
SYYMTIL--------------------E---V-E---------EDYIREFASFKESKV--
----------------------------------------IPAPKTWLDLRISGSQLSQN
FRRKCK-ISP--K--GL--FSYP---ADVNG---------------------TMHWISEA
HRNSWHVLLDA-SALVV--GRD--RLH-LALHRPDFVVCS-L-------E------NST-
---------------H------SN------PSR-ITCLL---------------------
----V-------------------------------------------------------
------------------------RKK---------------------SFD-T-S-L---
A--SS--------QD-HDIIS---------------------------------------
------------------------------------------------------------
------------------------------------------------------------
---------------
>Angiosperms-Fabales-Fabaceae-Mimosa__Mimpud_MpudA1P6v1r1_Scf34g0140151
------------------------------------------------------------
------------------------------------------------------------
------------------------------------------------------------
------------------------------------------------------------
------------------------------------------------------------
------------------------------------------------------------
--------------------------------------------------------MGT-
------------------------------------------------------------
------------------------------------------------------------
------------------------N------------------------S----------
---------KE-------------------------------------------------
-------------------------------------------------PVA--------
----------------------------S-------------------------------
----------HGGSEA------------------------------T-YE----------
----------------------------------------------------------G-
---------------MV----------------------------------ES----E-I
KE-----YMIPKYPVQK-----------LI-----------------------------A
E-----------------------------------------------------------
----------NSSK----------------------------------------------
------------------------------------------------------------
-----------------------------------------------------------S
----------------NSMVVK-------------------------------------K
PHKVIPAH-------------------IIAEAISTIR---D---IDL-RWSGPITQKETE
YVEEYVVAKYPEYA-GLI---EGD-------G---ID-I-S-----N-FI-I-N-EE---
-P--SDST-------M-------SDI-----------D-R-RK------S-PR-GG----
-----L----SS-------------PQF------F-GS---N---LRE-LD-R-------
-TQL---------EPSRLLDILTKK----TSFPG-SFISIPEIQAHNKVLKH--------
----CGLP----------D-DEYLVL-FTPSY--KDAMMLVGESY----------PFVKG
SYYMTIL--------------------E---V-E---------EDYIREFASFKESKV--
----------------------------------------IPAPKTWLDLRISGSQLSQN
FRRKCK-ISP--K--GL--FSYP---ADVNG---------------------TMHWISEA
HRNSWHVLLDA-SGLVV--GRD--RLH-LALHRPDFVVCS-L-------E------NST-
---------------H------SN------TSR-ITCLL---------------------
----V-------------------------------------------------------
------------------------RKK---------------------SFD-T-S-L---
A--SS--------QD-HDIIS---------------------------------------
------------------------------------------------------------
------------------------------------------------------------
---------------
>Angiosperms-Fabales-Fabaceae-Chamaecrista__Chafas_Chafa341S21262
------------------------------------------------------------
------------------------------------------------------------
------------------------------------------------------------
------------------------------------------------------------
------------------------------------------------------------
------------------------------------------------------------
--------------------------------------------------------MGT-
------------------------------------------------------------
------------------------------------------------------------
------------------------N------------------------R----------
---------EE-------------------------------------------------
----------------------------------H--------------VVS--------
----------------------------S-------------------------------
----------QGGS----------------------------------------------
------------------------------------------------------------
---------------------------------------------------------D-V
KE----TQNLPH-PAQK-----------LI-----------------------------A
E-----------------------------------------------------------
-----------NSK----------------------------------------------
------------------------------------------------------------
-----------------------------------------------------------S
----------------NSMVVK-------------------------------------K
PHKVIPAH-------------------IIAEAISKIR---D---IDL-RWSGPITQKEIE
YVEEYVLAKYPEYA-GLI---EGD-------G---ID-L-S-----S-FI-I-N-EE---
-P--SEPP-------LS----SSSD------------D-RIRK------S-PR-G-----
----NFRDSSST-------------TPF------F-GS---NHH-LSV-LD-C-------
-TQL---------EPSRLLDILTKK----SSFHG-SFISIPEIQASNKVLRH--------
----WGLP----------D-DEYLVL-YIPSY--KDAMMLVGESY----------PFVKG
SYYMTIL--------------------S---E-E---------EDYIREFASFKESKV--
----------------------------------------IVAPKTWLDLKISGSQLSQN
FRRKCK-CSP--K--GL--FSYP---ADVNG---------------------TMHWVSEA
HRNSWHVLLDA-STLVV--GKD--KLH-LALHRPDFVVCS-L-------D------N-T-
---------------H------SN------PSR-ITCLL---------------------
----V-------------------------------------------------------
------------------------RRK---------------------SFD-T-STT---
A--SS--------Q----GNE---------------------------------------
------------------------------------------------------------
------------------------------------------------------------
---------------
>Angiosperms-Fabales-Fabaceae-Bauhinia__Bauvar_JAKRYI_bv10952.t1
------------------------------------------------------------
------------------------------------------------------------
------------------------------------------------------------
------------------------------------------------------------
------------------------------------------------------------
------------------------------------------------------------
--------------------------------------------------------MGT-
------------------------------------------------------------
------------------------------------------------------------
------------------------N------------------------S----------
---------ED-------------------------------------------------
----------------------------------R--------------VV---------
----------------------------S-------------------------------
----------QVGSEV------------------------------TTYQ----------
----------------------------------------------------------A-
---------------MA----------------------------------GS----E-V
KE----EP--------------------LI-----------------------------V
E-----------------------------------------------------------
-----------SCK----------------------------------------------
------------------------------------------------------------
-----------------------------------------------------------S
----------------TSLKIK-------------------------------------E
PHRVIPAH-------------------IIAEAISTIR---D---IDI-RWSGPITQKEIE
YVEQYVLAKYPEYA-GLI---VGD-------G---ID-L-STLANAS-FT-I-N-EE---
-P--SE-P-------M-------SD------------D-R-RK------S-PK-G-----
----LSRE-SST-------------N-L------F-GS---N---HSE-LD-R-------
-TQL---------EPSRLLDILDKK----SSFTG-SFISIPEIQACNKVLRH--------
----CGLP----------D-DEYLVL-FTPDY--KSAMMLIGESY----------PFVKG
NYYMSAL--------------------E---E-E---------YDYIKEFASFKEAKT--
----------------------------------------ITAPQTWLDLRIKGSQLSQN
FRRKCK-ISP--K--GL--FSYP---ADVNG---------------------TMHWVSEA
HRNSWHVLLDA-SALVL--GKD--RLH-LGLHRPDFVIST-L-------D------N-T-
---------------H------AN------PSR-ITCLL---------------------
----V-------------------------------------------------------
------------------------KKK---------------------SFD-T-S-T---
A--SS-------------------------------------------------------
------------------------------------------------------------
------------------------------------------------------------
---------------
>Angiosperms-Fabales-Fabaceae-Cercis__Cercan_Cerca4S25718
------------------------------------------------------------
------------------------------------------------------------
------------------------------------------------------------
------------------------------------------------------------
------------------------------------------------------------
------------------------------------------------------------
--------------------------------------------------------MGT-
------------------------------------------------------------
------------------------------------------------------------
------------------------K------------------------S----------
---------ED-------------------------------------------------
----------------------------------L--------------VV---------
----------------------------S-------------------------------
----------QGGSEV------------------------------TTYQ----------
----------------------------------------------------------A-
---------------MA----------------------------------ES----E-V
KE----APNL----LRK-----------LI-----------------------------A
E-----------------------------------------------------------
-----------SCK----------------------------------------------
------------------------------------------------------------
-----------------------------------------------------------S
----------------LSMQIK-------------------------------------Q
PHKMIPAH-------------------IIAEAISTIR--ND---IDI-RWSGPITQKEIE
YVEQYVLAKYPEYA-GLI---VGD-------G---ID-L-STLANSS-FT-I-N-EE---
-P--SE-P-------M-------SD------------D-R-RK------S-PK-G-----
----LSRE-SST-------------N-L------F-GS---N---HPE-LD-R-------
-TQL---------EPSRLLDILDKK----SSFTG-SFISIPEIQACNKVLRH--------
----CGLP----------D-DEYLVL-FTPNY--KDAMMLIGESY----------PFVKG
NYYMSAL--------------------E---E-K---------YDYIKEFATYKESKT--
----------------------------------------ITAPKTWLDLRIRGSQLSQN
FRRKCK-ISP--K--GL--FSYP---ADVNG---------------------TMHWVSEA
HRNSWHVLLDA-SALVL--GKD--RLH-LGLHRPDFVISS-L-------D------N-T-
---------------H------AN------PSR-ITCLL---------------------
----V-------------------------------------------------------
------------------------KKK---------------------SFD-T-S-T---
A--SS--------Q----VNE---------------------------------------
------------------------------------------------------------
------------------------------------------------------------
---------------
>Angiosperms-Fabales-Fabaceae-Bauhinia__Bauvar_JAKRYI_bv14879.t1
------------------------------------------------------------
------------------------------------------------------------
------------------------------------------------------------
------------------------------------------------------------
------------------------------------------------------------
------------------------------------------------------------
--------------------------------------------------------MTF-
------------------------------------------------------------
------------------------------------------------------------
------------------------------------------------------------
---------SE-------------------------------------------------
-------------------------------------------------FISN-------
----------------------------S-------------------------------
---------LEGGSEVT-----------------------------TTHQ----------
----------------------------------------------------------A-
---------------MA----------------------------------ES----E-V
KE----APNI----VRK-----------LI-----------------------------A
E-----------------------------------------------------------
-----------SCK----------------------------------------------
------------------------------------------------------------
-----------------------------------------------------------S
----------------TSMQFK-------------------------------------Q
PLKVIPAH-------------------IIAEAISTIR---D---IDI-RWSGPITQKETE
YVEQYVLAKYPEYA-GLI---VGN-------G---ID-L-STLANSS-FT-I-N-DE---
PP--SE-P-------I-------SD------------D-R-RK------S-PR-G-----
----LSRE-SST-------------N-L------F-GS---N---HPE-LD-G-------
-TQL---------EPSRLLDILDKK----SSFTG-SFISIPEIQACNKVLRH--------
----CGLP----------D-DEYLVL-FTPNY--KDAMMLIGESY----------PFVKG
NYYMSAL--------------------E---E-K---------YDYIKEFATYKESKT--
----------------------------------------ITAPKTWLDLRIKGSQLSQN
FRRKCK-ISP--K--GL--FSYP---ADVNG---------------------TMHWVSEA
HRNSWHVLLDA-SAFVL--GKD--RLH-LGLHRPDFVISS-L-------D------N-T-
---------------L------AN------PSR-ITCLL---------------------
----V-------------------------------------------------------
------------------------KKK---------------------SFD-T-S-T---
A--SS--------Q----VNE---------------------------------------
------------------------------------------------------------
------------------------------------------------------------
---------------
>Angiosperms-Fabales-Fabaceae-Senna__Sentor_JAAIUW_TR.Sto03g073210
------------------------------------------------------------
------------------------------------------------------------
------------------------------------------------------------
------------------------------------------------------------
------------------------------------------------------------
------------------------------------------------------------
--------------------------------------------------------MGT-
------------------------------------------------------------
------------------------------------------------------------
------------------------N------------------------T----------
---------EE-------------------------------------------------
----------------------------------H--------------MV---------
----------------------------S-------------------------------
----------RAGSEV------------------------------T-YQ----------
----------------------------------------------------------A-
---------------MV----------------------------------GS----E-I
KE----TPHLAA---HK-----------LI-----------------------------A
E-----------------------------------------------------------
-----------NSK----------------------------------------------
------------------------------------------------------------
-----------------------------------------------------------S
----------------NSMVMK-GT----------LT-EIS--------------PPKQK
PHKVIPAH-------------------IIAEAISMIR---D---IDL-RWSGPITQKEIE
YVEQYVLAKYPEYA-GLI---EGD-------G---ID-M-S-----T-FV-I-H-KE---
-PS-SSEP-------I-------LE------------D-R-RK------S-PR-G-----
---------STT-------------TTT------N-NN---NNNNLPE-LD-R-------
-TQL---------EPSRLLDILTKK----SSFPG-SFISIPEIQAQNKVLKH--------
----CGLP----------D-DEYLVL-FTPSH--KDAMMLVGESY----------PFKKG
SYYMTIL--------------------E---E-A---------EDYIREFACFKESKV--
----------------------------------------IVAPKTWLDLRIRGSQLSQN
FRRKCK-VSP--K--GM--FSYP---ADVNG---------------------TMHWVSEA
HRNSWHVLLDA-SGLVV--GRD--RLH-LALHRPDFVVCS-L-------E------N-T-
---------------N------SS------GSG-ITCLL---------------------
----V-------------------------------------------------------
------------------------RKK---------------------SFD-S-S-----
---SS-------------------------------------------------------
------------------------------------------------------------
------------------------------------------------------------
---------------
>Angiosperms-Fabales-Fabaceae-Aeschynomene__Aeseve_Ae01g18860.1
---------MLVAKA---------------------------------------N-----
------------------------------------NNI---------------------
------------------------------------------------------------
------------------------------------------------------------
------------------------------------------------------------
------------------------------------------------------------
-------------------------------------------------------TMGT-
------------------------------------------------------------
------------------------------------------------------------
------------------------N------------------------R----------
---------E--------------------------------------------------
------------------------------------------------------------
------------------------------------------------------------
----------DGGSDEV-----------------------------T-YQ----------
----------------------------------------------------------K-
---------------ME----------------------------------ED----G-I
KDT---TMKVPSGPMHK-----------LI-----------------------------N
E-----------------------------------------------------------
-----------NAK----------------------------------------------
------------------------------------------------------------
-----------------------------------------------------------S
----------------NSMVIK-------------------------------------K
PNAVIPPH-------------------IIAEAISTIR---N---IDL-RFSGPITPKEME
YVEQYVVAKYPEYA-GLI---EGD-------GNG-ID-L-S-----S-LI-I-N-EE---
-P--SE---------------HCSD------------D-NKKK------S-PR-GT----
---------------------------L------F-GS---N---LPE-MD-R-------
-AKL---------EASRLLDILNKK----SSFLG-SFISIPEIQAQNKVLRH--------
----CGLA----------D-DEYLVL-FTPSY--KDAMMLVGESY----------PFVRG
NYYMTIL--------------------G---E-QE--------EDYVREFASFKESKV--
----------------------------------------ILAPKTWLDLRIRGSQLSQN
FRRKCK-ISP--K--GL--FAYP---ADVNG---------------------TMHWVSEA
HRNSWHVLFDA-SELVL--GKD--KLH-LGLHRPDFVVCS-L-------Q------N-T-
---------------H------SN------PST-ITCLL---------------------
----V-------------------------------------------------------
------------------------RKK---------------------SFD-T-SNN---
A--SS--------L----VNQ---------------------------------------
------------------------------------------------------------
------------------------------------------------------------
---------------
>Angiosperms-Fabales-Fabaceae-Medicago__Medtru_mRNA_MtrunA17Chr4g0057931
------------------------------------------------------------
------------------------------------------------------------
------------------------------------------------------------
------------------------------------------------------------
------------------------------------------------------------
------------------------------------------------------------
--------------------------------------------------------MRT-
------------------------------------------------------------
------------------------------------------------------------
------------------------N-----------------------------------
------------------------------------------------------------
------------------------------------------------------------
------------------------------------------------------------
----------IGGSEEI-------------------------------YQ----------
----------------------------------------------------------E-
---------------MV----------------------------------ED----E-V
KG----THKVPIGPIHK-----------PI-----------------------------A
Q-----------------------------------------------------------
-----------KAK----------------------------------------------
------------------------------------------------------------
-----------------------------------------------------------S
----------------DSLVVK-------------------------------------K
AHVEIPAH-------------------IIAEAISTIR---G---IGL-RWSGPITPKEME
CVKQYVLAKYPEYA-NLI---EGD-------GSG-TD-M-S-----S-FM-I-N-GE---
-P--LKLP-------L-------SD------------D-S-RK------S-LR-------
---------PSY---------------N------F-GS---D---PPE-MD-M-------
-TQL---------EPSRLLDILNKK----SSFPG-RFISIPEIQAQNKVLKH--------
----CGLP----------D-AEYLVL-FTPSY--KDTMMLVGESY----------PFVKG
NYCMTIL--------------------G---E-Q---------EDYIKEFAFYKKSKV--
----------------------------------------IPAPKTWLDLRIRGSQLSQN
FRR-CK-ISP--K--GL--FAYE---ADVNG---------------------KMHWISEA
RRNYWHVLLDA-SAMVV--GKD--RLH-VGLHRPDFLVCC-L-------D------N-T-
---------------N------SN------PSR-ITCLL---------------------
----I-------------------------------------------------------
------------------------RKK---------------------SFD-T-------
-----F-------QFFILVVDNVQ---------------LVS------------------
------------------------------------------------------------
------------------------------------------------------------
---------------
>Angiosperms-Fabales-Fabaceae-Trifolium__Trisub_gene_TSUD_185040
------------------------------------------------------------
------------------------------------------------------------
------------------------------------------------------------
------------------------------------------------------------
------------------------------------------------------------
------------------------------------------------------------
------------------------------------------------------------
------------------------------------------------------------
------------------------------------------------------------
------------------------------------------------------------
------------------------------------------------------------
------------------------------------------------------------
------------------------------------------------------------
------------------------------------------------------------
------------------------------------------------------------
---------------MI----------------------------------ED----E-V
KD----TQKVPV-----------------------------------------------G
Q-----------------------------------------------------------
-----------KAK----------------------------------------------
------------------------------------------------------------
-----------------------------------------------------------S
----------------HSLVVK-------------------------------------K
ASVEIPAH-------------------IIDEAISTIC---D---IGF-IWSGPVTPKEME
YAEQYELGQNPEYA-NFI---EGD-------GSG-ID-M-S-----S-FI---T-DE---
-P--SELP-------I-------SD------------D-I-RK------S-SR-------
-------------------------LPC------F-GS---N---LPD-LD-R-------
-TQL---------DPSTLLDILNKK----ASFPG-SFISIPETHAHNKVLKH--------
----CGLS----------D-DEYLVL-FTPSY--KDAMMLVGESY----------PFVKG
NYYMTIL--------------------G---E-E---------EDYIKEFAIYKDSKV--
----------------------------------------ISAPDTWLDLRITGSQLSQN
FRRRCK-ISP--K--GL--FAYE---ANVNG---------------------TMHWVSEA
QSFNWHVLLDA-SALVV--GKD--ELH-VGLHRPDFLVCC-P-------D------N-I-
---------------H------SN------PSRRITCLL---------------------
----V-------------------------------------------------------
------------------------RKK---------------------SFD-L-------
---QS------------FILG---------------------------------------
------------------------------------------------------------
------------------------------------------------------------
---------------
>Angiosperms-Fabales-Fabaceae-Trifolium__Tripra_Tp57577_TGAC_v2_mRNA38697.v2
------------------------------------------------------------
------------------------------------------------------------
------------------------------------------------------------
------------------------------------------------------------
------------------------------------------------------------
------------------------------------------------------------
------------------------------------------------------------
------------------------------------------------------------
------------------------------------------------------------
------------------------------------------------------------
------------------------------------------------------------
------------------------------------------------------------
------------------------------------------------------------
------------------------------------------------------------
------------------------------------------------------------
------------------------------------------------------------
------------------------------------------------------------
------------------------------------------------------------
------------------------------------------------------------
------------------------------------------------------------
------------------------------------------------------------
------------------LILK------------------------------------QK
ASVEIPAH-------------------IIDEAISTIR---D---IGF-IWSSPITPKEIE
YVEQYELAKYPEYA-NLI---EGA-------GSG-ID-M-S-----S-FI---T-DE---
-P--SE------------------------------------------------------
------------------------------------------------------------
------------------------------------------------------------
------------------------------------------------------------
------------------------------------------------------------
---------------------------------------------------ITQTSVCLN
ER----------------------------------------------------------
------------------------------------------------------------
------------------------------------------------------------
------------------------------------------------------------
------------------------------------------------------------
------------------------------------------------------------
------------------------------------------------------------
------------------------------------------------------------
---------------
>Angiosperms-Fabales-Fabaceae-Pisum__Pissat_Psat4g065760.1
------------------------------------------------------------
------------------------------------------------------------
------------------------------------------------------------
------------------------------------------------------------
------------------------------------------------------------
------------------------------------------------------------
------------------------------------------------------------
------------------------------------------------------------
------------------------------------------------------------
------------------------------------------------------------
------------------------------------------------------------
------------------------------------------------------------
------------------------------------------------------------
------------------------------------------------------------
------------------------------------------------------------
------------------------------------------------------------
------------------------------------------------------------
------------------------------------------------------------
------------------------------------------------------------
------------------------------------------------------------
------------------------------------------------------------
------------------------------------------------------------
----------------------------------------------------------ME
YVKQYVVAKYSEYA-NLI---EGD-------GS-GID-M-S-----S-FI-I-N-EE---
-P--SEIHA------L-------------------------RK------S----------
-----------------------RMAPS------F-GR---T---LPE-MD-R-------
-TQL---------EPSRLLDVINKK----SSFPG-SFILIPEIQARNKVLKH--------
----RGLP----------D-DEYCVV-FTPIY--KDVMMLVGESY----------PFVKG
NYYMAIL--------------------G---E-EQ--------EDHIKEFASLKESRV--
------------------------------------------------------------
------------------------------------------------------------
------------------------------------------------------------
------------------------------------------------------------
------------------------------------------------------------
------------------------------------------------------------
---S--------------------------------------------------------
------------------------------------------------------------
------------------------------------------------------------
---------------
>Angiosperms-Sapindales-Sapindaceae-Acer__Acesac_JAUESC_mrna.LWI29_009355
------------------------------------------------------------
------------------------------------------------------------
------------------------------------------------------------
------------------------------------------------------------
------------------------------------------------------------
------------------------------------------------------------
--------------------------------------------------------MLG-
------------------------------------------------------------
------------------------------------------------------------
------------------------S------------------------I----------
---------EG-------------------------------------------------
----------------------------------K--------------VIL--------
------------------------------------------------------------
----------REES-----------------------------------K----------
------------------------------------------------------------
------------------------------------------------------------
------------------------------------------------------------
------------------------------------------------------------
------------------------------------------------------------
------------------------------------------------------------
------------------------------------------------------------
-----------------------------------------------------------K
AHTVFPAY-------------------LVAEAISTLH--LG---LDL-RWSGPITPSEMQ
YVEQYIFAKYPQYCNGIV---EQDD-----GGDNKIG-L-E-----S-LR-I-N-EE---
-S--S----------S-------ED------------Q-K-RN-----KY-SL-QSSIV-
------GS-SSP--------------SS------I-NY---H---LYD-LD-R-------
-TQL---------ENSRLLDILSKK----TSFQG-SFISIPEIQARNRALKH--------
----CGLS----------E-DEYLVL-FMPNY--KEAMLMIGESY----------PFFRG
NYYLTII--------------------T---E-D---------CDFIKGFAIQRESKV--
----------------------------------------ISAPETWLDLRIKGSQLSQN
FRRKCK-YTP--K--GL--FSYP---VIVNG------------------TRYSMHWISEA
HRNSWHVLLDA-TGLVS--EED--RLA-LALHRPDFVLCT-L-------D------H-I-
---------------H-----HNQ------PSK-ITCLL---------------------
----V-------------------------------------------------------
------------------------RRK---------------------SFDAC-S-S---
S--A--------------------------------------------------------
------------------------------------------------------------
------------------------------------------------------------
---------------
>Angiosperms-Brassicales-Akaniaceae-Bretschneidera__Bresin_BLS_045555_T1
------------------------------------------------------------
------------------------------------------------------------
------------------------------------------------------------
------------------------------------------------------------
------------------------------------------------------------
------------------------------------------------------------
--------------------------------------------------------MRR-
------------------------------------------------------------
------------------------------------------------------------
------------------------N------------------------T----------
---------EE-------------------------------------------------
----------------------------------K--------------VIL--------
------------------------------------------------------------
----------QEET-----------------------------------K----------
----------------------------------------------------------D-
---------------MT----------------------------------ED----G-L
EQSLL--ASLP-----K-----------------------SP-----------------T
Q-----------------------------------------------------------
-----------NSR----------------------------------------------
------------------------------------------------------------
-----------------------------------------------------------P
----------------SSMVIK-------------------------------------K
AHSVIPAH-------------------LVAEAISTLH---G---IDL-RWSGPITPTEMQ
FVEQYVFAKYPQYNNGLV---EE--------EGYKID-L-G-----N-LS-I-N-EE---
-S--AE-T-------V-------PN------------D-K-GK------S-PS-PRGII-
--PSRESS-SSQ--------------SF------I-SH---H---LSD-LD-R-------
-TQL---------ESSRLLDILTKK----TSFQG-NFISIPEIQARNRALKH--------
----CGLS----------E-DEYLVL-FNPTY--KDAMTMIGESY----------PFFKG
NYYMSII--------------------N---E-E---------LDCIREIAACKETKV--
----------------------------------------VAAPETWLDLRIKGSQLSQY
FRRKCK-FMP--K--GL--FSYP---ASVNG------------------TRYSMHWISEA
HRNSWHVLLDA-TGLVF--DED--LLA-LALHRPDFVLCT-L-------D------N-T-
---------------H------TQ------PSK-ITCLL---------------------
----V-------------------------------------------------------
------------------------RRK---------------------SFD-T-T-S---
------------------------------------------------------------
------------------------------------------------------------
------------------------------------------------------------
---------------
>Angiosperms-Sapindales-Rutaceae-Citrus__Citcle_Ciclev10031960m.v1.0
------------------------------------------------------------
------------------------------------------------------------
------------------------------------------------------------
------------------------------------------------------------
------------------------------------------------------------
------------------------------------------------------------
-------------------------------------------------------MMLG-
------------------------------------------------------------
------------------------------------------------------------
------------------------R------------------------M----------
---------DQ-------------------------------------------------
----------------------------------K--------------ITL--------
------------------------------------------------------------
----------RAEP-----------------------------------E----------
----------------------------------------------------------D-
---------------ML----------------------------------QS----E-H
EESSL--ASIP-----R-----------------------SPI----------------N
Q-----------------------------------------------------------
-----------SSR----------------------------------------------
------------------------------------------------------------
-----------------------------------------------------------P
----------------SSMIIK-------------------------------------K
AHTLIPAH-------------------IVAEAISTLR---G---LGL-RWSGPITPTEMQ
YVEQYVFAKYPQYYNGIV---EQ--------EDT-HD-L-E-----N-LC-V-D-EE---
-S--TE-T-------G-------ID------------E-K-RK-----SS-PK-------
---------SSS--------------PS------F------N---FND-LD-K-------
-SQL---------EPSRLLDILSKK----TSFQG-NFISIPEIQARNRALKH--------
----CGLS----------E-DEYLVL-FVPKY--KEAMLMIGESY----------PFFKG
NYYLTII--------------------S---E-E---------SDYIKGFAAQKESKV--
----------------------------------------IAAPETWLDLRIKGSQLSQN
FRRKCK-YTP--K--GL--FSYP---VVVNG------------------TRYSMHWISEA
HRNAWHVLLDA-TGLVF--GED--QLA-LALHRPDLVLCT-L-------AN-----N-T-
---------------H------AQ------PLK-ITCLL---------------------
----V-------------------------------------------------------
------------------------RRK---------------------SFD-T-T-----
------------------------------------------------------------
------------------------------------------------------------
------------------------------------------------------------
---------------
>Angiosperms-Sapindales-Rutaceae-Citrus__Citsin_orange1.1g021539m.v1.1
------------------------------------------------------------
------------------------------------------------------------
------------------------------------------------------------
------------------------------------------------------------
------------------------------------------------------------
------------------------------------------------------------
------------------------------------------------------------
------------------------------------------------------------
------------------------------------------------------------
------------------------------------------------------------
------------------------------------------------------------
------------------------------------------------------------
------------------------------------------------------------
------------------------------------------------------------
------------------------------------------------------------
------------------------------------------------------------
------------------------------------------------------------
------------------------------------------------------------
------------------------------------------------------------
------------------------------------------------------------
------------------------------------------------------------
------------------MIIK-------------------------------------K
AHTLIPAH-------------------IVAEAISTLR---G---LGL-RWSGPITPTEMQ
YVEQYVFAKYPQYYNGIV---EP--------EDT-HD-L-E-----N-LC-V-D-EE---
-S--TE-T-------G-------ID------------E-K-RK-----SS-PK-------
---------SSS--------------PS------F------N---FND-LD-K-------
-SQL---------EPSRLLDILSKK----TSFKG-NFISIPEIQARNRALKH--------
----CGLS----------E-DEYLVL-FVPNY--KEAMLMIGESY----------PFFKG
NYYLTII--------------------S---E-E---------SDYIKGFAAQKESKV--
----------------------------------------IAAPETWLDLRIKGSQLSQN
FRRKCK-YTP--K--GL--FSYP---VVVNG------------------TRYSMHWISEA
HRNAWHVLLDA-TGLVF--GED--QLA-LALHRPDLVLCT-L-------DN-----N-T-
---------------H------AQ------PLK-ITCLL---------------------
----V-------------------------------------------------------
------------------------RRK---------------------SFD-T-T-S---
S--TS--------A----------------------------------------------
------------------------------------------------------------
------------------------------------------------------------
---------------
>Angiosperms-Sapindales-Anacardiaceae-Mangifera__Manind_rna_XM_044634902.1
------------------------------------------------------------
------------------------------------------------------------
------------------------------------------------------------
------------------------------------------------------------
------------------------------------------------------------
------------------------------------------------------------
--------------------------------------------------------MLG-
------------------------------------------------------------
------------------------------------------------------------
------------------------S------------------------M----------
---------AE-------------------------------------------------
----------------------------------K--------------FIL--------
------------------------------------------------------------
----------HGDS-----------------------------------K----------
----------------------------------------------------------D-
---------------LI----------------------------------EG----K-L
EESTS--TSLP-----R-----------------------SP-----------------N
K-----------------------------------------------------------
-----------TSR----------------------------------------------
------------------------------------------------------------
-----------------------------------------------------------P
----------------SSMIIK-------------------------------------K
AHTVIPAH-------------------LIAEAISTLP---G---LDL-RWSGPITPTEMQ
YVEQYVLAKYPQYCNGIV---EQ--------QEK-VD-L-E-----N-LF-I-N-EE---
-S--SE-T-------G-------PD------------E-K-RK------S-PI-------
------SS-SSS--------------PS------L-PG---N---LHD-LD-R-------
-NQL---------EPSRLVDILSKK----NSFQG-NFVSIPEIQARNRALKH--------
----CGLN----------E-NEYSVL-FKQSY--KEAMLMIGESY----------PFFRG
NYYLTIL--------------------S---E-G---------SDFIRGFASQKESRV--
----------------------------------------ISAPETWLDLRIKGSQLSQN
FRRKCK-YSP--K--GL--FSYP---TVVNG------------------TRYSMHWISEA
HRNSWHVLLDA-TGLDF--AED--RLA-LALHRPDFVLCT-L-------D------N-T-
---------------HF----QSQ------PLK-ITCLL---------------------
----V-------------------------------------------------------
------------------------RRK---------------------SFE-N-A-S---
S--AS--------A----------------------------------------------
------------------------------------------------------------
------------------------------------------------------------
---------------
>Angiosperms-Sapindales-Anacardiaceae-Sclerocarya__Sclbir_Sb002805g0023.1
------------------------------------------------------------
------------------------------------------------------------
------------------------------------------------------------
------------------------------------------------------------
------------------------------------------------------------
------------------------------------------------------------
--------------------------------------------------------MAC-
------------------------------------------------------------
------------------------------------------------------------
------------------------R------------------------T----------
---------VL-------------------------------------------------
----------------------------------R--------------CVF--------
------------------------------------------------------------
----------STEP-----------------------------------Y----------
----------------------------------------------------------R-
---------------PL------------------------------------------H
KNRAL--FSLP-----L-----------------------TTV----------------G
L-----------------------------------------------------------
-----------SSKVRFSCRNYGRIRVRNFHFARRTQLYCSHNDNQSAAEDEQDQGPPQE
AVLKAISEVSKTEGRVGQTTNVVIGGTVADDSTNEWLALDQKVNSYPTVRGFTAIGTGGD
DFVQAMVVAVESVIQKPIPEGRVRQKLSSRGKYVSVNIGPIQVSSSEQVNSKNRPWLLYP
----------------DRLVIL-------------------------------------K
AHTVIPAH-------------------LIAEAISTLP---G---LDL-RWSGPITPSEMQ
YVEQYILAKYPQYCNGLV---EQ--------K----D-L-E-----N-LC-T-S-EE---
-S--SE-T-------V-------PD------------E-K-RK------S-PK-------
------SN-SSS--------------PS------F-AS---N---LHD-LD-R-------
-TQL---------EPSRLLDILSKK----ASFQG-NFVSIPEIQARNRALKH--------
----CGLS----------E-DEYLVV-FMPNY--KDAMLMIGESY----------PFFRG
NYYLTIL--------------------S---E-K---------SDFIKGFATQKESKV--
----------------------------------------ISAPETWLDLRIKGSQLSQN
FRRKCK-YSP--K--GL--FSYP---SIMNG------------------TRHSMHWISEA
HRNSWHVLLDA-TGLPF--GDE--RLA-LALHRPDFVLCT-L-------D------N-T-
---------------H------AQ------PPK-ITCLL---------------------
----V-------------------------------------------------------
------------------------RRK---------------------SFE-T-A-S---
T--SA-------------------------------------------------------
------------------------------------------------------------
------------------------------------------------------------
---------------
>Angiosperms-Malvales-Malvaceae-Gossypium__Gosrai_Gorai.005G166900.1.v2.1
------------------------------------------------------------
------------------------------------------------------------
------------------------------------------------------------
------------------------------------------------------------
------------------------------------------------------------
------------------------------------------------------------
--------------------------------------------------------MER-
------------------------------------------------------------
------------------------------------------------------------
------------------------N------------------------L----------
---------EE-------------------------------------------------
----------------------------------S--------------LVL--------
------------------------------------------------------------
----------HEES-----------------------------------K----------
----------------------------------------------------------D-
---------------MA----------------------------------ES----E-F
DPSIL--LSMP-----N-----------------------SP-----------------S
Q-----------------------------------------------------------
-----------NGR----------------------------------------------
------------------------------------------------------------
-----------------------------------------------------------P
----------------SSMVIK-------------------------------------K
AQSVIPAH-------------------LVAEAISTLQ---G---LDL-RWSGPITPTEMQ
YVEQYVFAKYPQYCNGLV---ED--------GLKMID-V-D-----S-LS-N-S-DE---
-S--FE-T------VV-------TD------------N-K-QK------S-PR-IVGN--
----RESF-SSS--------------S---------TS---G---MAD-ID-N-------
-TQL---------EASRLLDILTRK----TSFLG-NFVSIPEIQAQNRALKH--------
----CGLS----------E-DEYLVL-FMPNY--KDAMMLIGESY----------PFFKG
NYYLTII--------------------A---E-E---------SDYIREFASQRESKV--
----------------------------------------ISAPETWLDLRIKGSQLSQN
FRRKCK-HSP--K--GL--FAYP---ADVNG-----------------TTRLSMHWISEA
HRNSWHVLLDA-TTLVF--SEGQ-RLP-LALHRPDFVLCT-V-------D------N-T-
---------------H------AH------PSK-ITCLL---------------------
----V-------------------------------------------------------
------------------------RKR---------------------SFD-T-T-S---
S--SP-------------------------------------------------------
------------------------------------------------------------
------------------------------------------------------------
---------------
>Angiosperms-Malvales-Malvaceae-Theobroma__Thecac_Thecc1EG008813t1.CGDv1.1
------------------------------------------------------------
------------------------------------------------------------
------------------------------------------------------------
------------------------------------------------------------
------------------------------------------------------------
------------------------------------------------------------
--------------------------------------------------------MEG-
------------------------------------------------------------
------------------------------------------------------------
------------------------N------------------------I----------
---------QQ-------------------------------------------------
----------------------------------N--------------LIL--------
------------------------------------------------------------
----------LEES-----------------------------------K----------
----------------------------------------------------------D-
---------------VA----------------------------------DG----E-F
DKSIL--LSMP-----N-----------------------SP-----------------S
Q-----------------------------------------------------------
-----------NGR----------------------------------------------
------------------------------------------------------------
-----------------------------------------------------------P
----------------RSMVIK-------------------------------------K
AHSVIPAH-------------------LVAEAISTLQ---G---LDL-RWSGPITPSEMQ
YVKQYVFAKYPQYCNGLV---ED--------GEK-ID-L-D-----N-LS-I-N-EE---
-S--SE-NE-----TM-------TD------------D-K-RK------S-PR-IVGS--
----RECF-SSS--------------SS------I-TT---S---LSD-IE-N-------
-TQL---------EPSKLLDILTRK----TSFQG-NFISIPEIQAQNRALKH--------
----CGLS----------E-DEYLVL-FMPNY--KDAMMLIGESY----------PFFRG
NYYLTIV--------------------T---E-E---------SDYIREFATRRESKV--
----------------------------------------ISAPETWLDLRIKGSQLSQN
FRRKCK-HSP--K--GL--FSYP---ADVNG------------------TRFSMHWISEA
HRNSWHVLLDA-TGLVF--GDGQERLP-LALHRPEFVLCT-L-------D------N-T-
---------------H------AQ------PSK-IICLL---------------------
----V-------------------------------------------------------
------------------------RRT---------------------SFD-T-S-----
S--CS--------A----------------------------------------------
------------------------------------------------------------
------------------------------------------------------------
---------------
>Angiosperms-Malpighiales-Euphorbiaceae-Jatropha__Jatcur_rna_XM_012230508.3
------------------------------------------------------------
------------------------------------------------------------
------------------------------------------------------------
------------------------------------------------------------
------------------------------------------------------------
------------------------------------------------------------
--------------------------------------------------------MIS-
------------------------------------------------------------
------------------------------------------------------------
------------------------N-----------------------------------
----------Q-------------------------------------------------
----------------------------------E--------------LIV--------
------------------------------------------------------------
----------NEES-----------------------------------N----------
----------------------------------------------------------K-
------------------------------------------------------------
-EGPQ--TSISN----N-----------------------SA-----------------I
Q-----------------------------------------------------------
-----------NGR----------------------------------------------
------------------------------------------------------------
-----------------------------------------------------------P
----------------SSMVIK-------------------------------------K
AHRVIPAH-------------------LIAEAISTLR---G---LDL-RWSGPITPSEME
YVRQYVFAKYPQYCNGIV---EE--------GE-TID-L-S-----N-LS-I-N-EE---
-S--SE-T-------S-------PD------------E-K-RS------S-PK-K-----
---------DSS--------------PS------F-TR---S---LSD-LD-K-------
-TQL---------ESSRLVDILSKK----TSFPG-NFISIPEIQARNKALKH--------
----CGLS----------E-NDYSVI-FMPNY--RDVMVLIGESY----------PFFRG
NYYMTIL--------------------G---E-E---------LDAIREFAGHKEAKV--
----------------------------------------IPMPETWLDLRIKGSQLSQY
FRRKCK-YTP--K--GL--FSYP---VIVNG------------------TRYSLHWISEA
HRNSWHVLLDA-TGLDF--GEE--RLA-LALHRPDFVLCT-L-------D------N-T-
---------------H------AQ------PSK-VTCLL---------------------
----V-------------------------------------------------------
------------------------RKI---------------------SFD-T-S-T---
S--LP-------------------------------------------------------
------------------------------------------------------------
------------------------------------------------------------
---------------
>Angiosperms-Malpighiales-Euphorbiaceae-Manihot__Manesc_Manes.12G010800.1.v8.1
------------------------------------------------------------
------------------------------------------------------------
------------------------------------------------------------
------------------------------------------------------------
------------------------------------------------------------
------------------------------------------------------------
--------------------------------------------------------MLS-
------------------------------------------------------------
------------------------------------------------------------
------------------------N------------------------P----------
----------E-------------------------------------------------
----------------------------------Q--------------III--------
------------------------------------------------------------
----------NGES-----------------------------------K----------
----------------------------------------------------------D-
---------------MA----------------------------------EV------R
LEEPQ--ASISS----N-----------------------SP-----------------I
Q-----------------------------------------------------------
-----------NSR----------------------------------------------
------------------------------------------------------------
-----------------------------------------------------------P
----------------SSMVIK-------------------------------------K
AHRVIPAH-------------------LIAEAISTLR---G---LDL-RWSGPITPSEME
YVRQYVFAKYPQYCNGIV---EE--------GD-KID-L-T-----Y-LS-I-N-EE---
-S--SE-S-------T-------RD------------E-K-RN-----NS-PK-SLAS--
------KE-SSS--------------PS------Y-TR---S---LSD-LD-K-------
-TQL---------EASRLVDILSKK----TSFQG-NFISIPEIQAQNRALKH--------
----TGLN----------E-DDYLVI-FMPSY--REAMVMIGESY----------PFFKG
NYYMTIL--------------------G---E-E---------VDTIREFATHKESKV--
----------------------------------------VPMPETWLDLRIKGSQLSQY
FRRKCK-YTP--K--GL--FSYP---VIVNE------------------TRYSMHWISEA
HRNSWHVLLDA-TGLVF--GED--RLA-LALHRPDFVLCT-L-------D------N-T-
---------------H------GQ------PSK-ITCLL---------------------
----V-------------------------------------------------------
------------------------RKI---------------------SFD-T-S-A---
A--SA-------------------------------------------------------
------------------------------------------------------------
------------------------------------------------------------
---------------
>Angiosperms-Malpighiales-Euphorbiaceae-Manihot__Manesc_Manes.13G011600.1.v8.1
------------------------------------------------------------
------------------------------------------------------------
------------------------------------------------------------
------------------------------------------------------------
------------------------------------------------------------
------------------------------------------------------------
--------------------------------------------------------MLS-
------------------------------------------------------------
------------------------------------------------------------
------------------------N------------------------P----------
----------E-------------------------------------------------
----------------------------------Q--------------LVI--------
------------------------------------------------------------
----------TGES-----------------------------------K----------
----------------------------------------------------------D-
---------------ML----------------------------------ES------K
LEETQ--VSISN----D-----------------------SP-----------------I
Q-----------------------------------------------------------
-----------NGR----------------------------------------------
------------------------------------------------------------
-----------------------------------------------------------P
----------------SSMVIK-------------------------------------K
AHRVIPAH-------------------LIAEAISTIR---G---LDL-RWSGPITPSEME
YVRQYVFAKYPQYCNGIV---EE--------RD-SIH-L-S-----N-LS-I-H-EE---
-S--SE-S-------T-------GN------------E-K-HN-----NS-PK-NLAS--
------KE-SSS--------------PS------F-TR---T---LS--LD-K-------
-SQL---------EASRLVDILSKK----TSFEG-NFISIPEIQAQNRALKN--------
----CGLS----------E-EDYLVI-FMPNY--KDAMLMIGESY----------PFFKG
NYYMTIL--------------------G---E-E---------VDTIREFAIQRESKV--
----------------------------------------IPMPETWLDLRIKGSQLSQY
FRRKCK-YTP--K--GL--FSYP---AVVNG------------------TRYSMHWISEA
HRNSWHVLLDA-TGLVF--GED--RLA-LALHRPDFVLCT-L-------D------N-T-
---------------H------GQ------PSN-ITCLL---------------------
----V-------------------------------------------------------
------------------------RKI---------------------SFE-T-S-A---
S--LA-------------------------------------------------------
------------------------------------------------------------
------------------------------------------------------------
---------------
>Angiosperms-Malpighiales-Euphorbiaceae-Ricinus__Riccom_rna_XM_015716690.2
------------------------------------------------------------
------------------------------------------------------------
------------------------------------------------------------
------------------------------------------------------------
------------------------------------------------------------
------------------------------------------------------------
--------------------------------------------------------MVS-
------------------------------------------------------------
------------------------------------------------------------
------------------------D------------------------F----------
----------E-------------------------------------------------
----------------------------------Q--------------LIL--------
------------------------------------------------------------
----------NGKA-----------------------------------K----------
----------------------------------------------------------D-
---------------TA----------------------------------EA----G-K
QEKPQ--AS--------------------------------P-----------------L
L-----------------------------------------------------------
-----------NGR----------------------------------------------
------------------------------------------------------------
-----------------------------------------------------------P
----------------SSMIIK-------------------------------------K
AHTVIPAH-------------------LIAEAISTIR---G---LDL-RWSGPITPTEME
YVRQYVFAKYPQYSHGIV---EE--------GD-TTD-LIA-----N-LN-G-N-EE---
-S--SE-V-------T-------QD------------E-K-RN-----IS-PK-NLG---
------SK-DYS--------------PS------F-TR---S---LSD-LD-K-------
-TQL---------EASRLLDILSKK----TSFQG-NFISIPEIQAQNRALKQ--------
----CGLS----------E-HDYLVI-FMPNY--KDAMVMIGESY----------PFFKG
NYYMTIL--------------------G---E-E---------VDTIREFATHKESKV--
----------------------------------------IPMPESWLDLRIKGSQLSQY
FRRKCK-YIP--K--GL--FSYP---VTVNE------------------TRYSLHWISEA
HRNSWHVLLDA-TGLVF--GED--RLA-LALHRPDFVLCT-L-------E------N-T-
---------------H------PQ------PSK-ITCLL---------------------
----V-------------------------------------------------------
------------------------RKR---------------------SFDNT-S-A---
S--LA-------------------------------------------------------
------------------------------------------------------------
------------------------------------------------------------
---------------
>Angiosperms-Malpighiales-Salicaceae-Populus__Popalb_rna_XM_035066122.1
M-----------------------------------------------------------
------------------------------------------------------------
------------------------------------------------------------
------------------------------------------------------------
-------------------------------------------DGSQ-------------
-------SDIRPC-------------------------RGLL------------------
-----------PLQW-------SSQVC-----------------------RKAVGIMLT-
------------------------------------------------------------
------------------------------------------------------------
------------------------D------------------------A----------
----------E-------------------------------------------------
----------------------------------Q--------------PVL--------
------------------------------------------------------------
----------NVDS-----------------------------------R----------
----------------------------------------------------------D-
---------------VL----------------------------------ER----K-L
EDSPS--ASVS-----N-----------------------PP-----------------T
Q-----------------------------------------------------------
-----------NSR----------------------------------------------
------------------------------------------------------------
-----------------------------------------------------------P
----------------TSMVVK-------------------------------------K
AHTIIPAH-------------------LVAEAISTIG---G---LDL-RWSGPITLSEMQ
YVRQYVLAKYPQYCNGIV---AD--------GDSTFN-L-T-----S-LC-I-D-EE---
-S--SR-T-------T-------PD------------S-K-R------GL-PR-SFG---
------AR-EST--------------PK------L-TR---S---LSD-LD-K-------
-TQL---------EASRLVDILNKK----TSFPG-NFISIPEIQVQNRALKH--------
----CGLS----------E-ADYLVI-FMPNY--RDAMVIIGEGY----------PFFRG
NYYMTII--------------------E---E-E---------NDMIREFATSKESKV--
----------------------------------------IPMPETWLDLRIKGSQLSQY
FRRKCK-HIP--K--GL--FSYP---AIVNE-----------------TTRYSMHWISEA
HRNSWHVLLDA-TGLVS--GED--RLA-LALHRPDFVLCT-L-------D------N-T-
---------------H------AQ------PSK-ITCLL---------------------
----V-------------------------------------------------------
------------------------RKL---------------------SFD-T-S-A---
S--LD-------------------------------------------------------
------------------------------------------------------------
------------------------------------------------------------
---------------
>Angiosperms-Malpighiales-Salicaceae-Populus__Popdel_JACEGQ_EVM06313.t1
MVCRSVLRSVLTTEAWMMMMIP---PHHPNRA--IIYSFSPART-VGFSSSKTTSIRAPE
SHHFGR--TKPALVNCFCSYYN-----EGDEDQEPPQEAVLKVISEVSK---TQARVGQT
TNVVIGGTVADDSTDEWLALDKKVNSYPTVRGFTAIGTGGDDFVRAMVIAVESVIQQPIP
EGQVRQKVSSRGKYVSVNIGPVQVVSSEQVQAVYNAMRRDDRMNL-ENV--ALYYFCL--
--------------------------LILGLAYSILHLLVTSVDGSQ-------------
-------SDIR-CLY-----------SLDLVG-----LYGLLISSGSGTT--LLVRSVLT
VKLTTVSTIYQALQG-------TASTT-------------------VVKSRKAVGIMLT-
------------------------------------------------------------
------------------------------------------------------------
------------------------N------------------------G----------
----------E-------------------------------------------------
----------------------------------Q--------------LVL--------
------------------------------------------------------------
----------NVDS-----------------------------------K----------
----------------------------------------------------------D-
---------------VL----------------------------------ER----K-L
EDSPS--ATVS-----N-----------------------SP-----------------T
Q-----------------------------------------------------------
-----------NSR----------------------------------------------
------------------------------------------------------------
-----------------------------------------------------------P
----------------SSMV---------------------------------------K
AHTIIPAH-------------------LVAEAISTIR---G---LDL-RWSGPITLSEMQ
YVRQYVLAKYPQYCNGIV---AD--------GDSTFN-L-T-----N-LC-I-D-EE---
-S--SK-S-------T-------PD------------S-K-R------GL-PQ-SFG---
------AR-EST--------------PK------F-TR---S---LSD-LD-K-------
-TQL---------EASRLVDILNKK----TSFQG-NFISIPEIQVQNRALTH--------
----CGLS----------E-ADYLVI-FMPNY--RDAMVIIGESY----------PFFRG
NYYMTII--------------------E---E-E---------NDMIREFATSKESKV--
----------------------------------------IPMPETWLDLRIKGSQLSQY
FRRKCK-HIP--K--GL--FSYP---AIVNE------------------TRYSMHWISEA
HRNSWHVLLDA-TGLVS--GEE--RLA-LALHRPDFVLCT-L-------D------N-T-
---------------H------AQ------PSK-ITCLL---------------------
----V-------------------------------------------------------
------------------------RKL---------------------SFD-T-S-A---
S--LD-------------------------------------------------------
------------------------------------------------------------
------------------------------------------------------------
---------------
>Angiosperms-Malpighiales-Salicaceae-Populus__Poptri_Potri.003G172100.1.v3.1
------------------------------------------------------------
------------------------------------------------------------
------------------------------------------------------------
------------------------------------------------------------
------------------------------------------------------------
------------------------------------------------------------
--------------------------------------------------------MLT-
------------------------------------------------------------
------------------------------------------------------------
------------------------N------------------------V----------
----------E-------------------------------------------------
----------------------------------Q--------------LVL--------
------------------------------------------------------------
----------NVDS-----------------------------------K----------
----------------------------------------------------------D-
---------------VL----------------------------------ER----K-L
EDSPS--ASVS-----N-----------------------SP-----------------T
Q-----------------------------------------------------------
-----------NSR----------------------------------------------
------------------------------------------------------------
-----------------------------------------------------------P
----------------TSMVVK-------------------------------------K
AHTIIPAH-------------------LIAEAISTIR---G---LDL-RWSGPITLSEMQ
YVRQYVLAKYPQYCNGIV---AD--------GDSTFN-L-T-----N-LC-I-D-EE---
-S--SK-S-------T-------PD------------S-K-R------GL-PQ-GFG---
------AR-EST--------------PK------F-TR---S---LSD-LD-K-------
-TQL---------EASRLVDILNKK----TSFQG-NFISIPEIQVQNRALKH--------
----CGLS----------E-ADYLVI-FMPNY--RDAMVIIGESY----------PFFRG
NYYMTII--------------------E---E-E---------NDMIREFATSKESKV--
----------------------------------------IPMPETWLDLRIKGSQLSQY
FRRKCK-HIP--K--GL--FSYP---AIVNE------------------TRYSMHWISEA
HRNSWHVLLDA-TGLVS--GEE--RLA-LALHRPDFVLCT-L-------D------N-T-
---------------H------AQ------PSK-ITCLL---------------------
----V-------------------------------------------------------
------------------------RKL---------------------SFD-T-S-A---
S--LD-------------------------------------------------------
------------------------------------------------------------
------------------------------------------------------------
---------------
>Angiosperms-Malpighiales-Salicaceae-Populus__Popeup_rna_XM_011022441.1
M-----------------------------------------------------------
------------------------------------------------------------
------------------------------------------------------------
------------------------------------------------------------
--------------------------LI------------------Q-------------
---------FRPCWL----------------------YMGLL------------------
-----------PLQW-------SSQVC-----------------------RKAAGIMLT-
------------------------------------------------------------
------------------------------------------------------------
------------------------N------------------------V----------
----------E-------------------------------------------------
----------------------------------Q--------------LVL--------
------------------------------------------------------------
----------NVDS-----------------------------------K----------
----------------------------------------------------------D-
---------------VL----------------------------------ER----K-L
EDSPS--ASVS-----N-----------------------SP-----------------T
Q-----------------------------------------------------------
-----------NSR----------------------------------------------
------------------------------------------------------------
-----------------------------------------------------------P
----------------TSMVVK-------------------------------------K
AHAIIPAH-------------------LVAEAISTIR---G---LDL-RWSGPITHSEMQ
YVRQYVLAKYPQYCNGIV---AD--------GDSTFN-L-T-----N-LC-I-D-EE---
-S--SK-S-------T-------PD------------N-K-R------G-----SFG---
------AR-EST--------------PK------F-AR---S---LSD-LD-K-------
-TQL---------EASRLVDILNKK----TSFQG-NFISIPEIQVQNRALKH--------
----CGLS----------E-ADYLVI-FMPNY--RDAMVIIGESY----------PFFRG
NYYMTII--------------------E---E-E---------NDMIREFATSKESKV--
----------------------------------------IPMPETWLDLRIKGSQLSQY
FRRKCK-HIP--K--GL--FSYP---AIVNE------------------TRYSMHWISEA
HRNSWHVLLDA-TGLVS--GED--RLA-LALHRPDFVLCT-L-------D------N-T-
---------------H------AQ------PSK-ITCLL---------------------
----V-------------------------------------------------------
------------------------RKL---------------------SFD-T-S-A---
S--LD-------------------------------------------------------
------------------------------------------------------------
------------------------------------------------------------
---------------
>Angiosperms-Malpighiales-Salicaceae-Salix__Saldun_JADGMS_Sadunf03G0132400.1
MTLRRM---------WP--CIPKDLPLQKQLFPGLAYSLLHLL--VTSVDGSQSNIR---
---------------CLCSMDLVGFH-----------DLLISSGSGTALLVRSQAK----
---------------KWGKL-------------TTVST----------------------
---INQDRFNYSGQVKAKVGEIKQVSDPQLLGGY--------------------------
----IITA----------------------------------------------------
-----------PTW----------------------------------------------
-----------PLIH-------SSILCE---------------IAVVTGGRKAVGIMLT-
------------------------------------------------------------
------------------------------------------------------------
------------------------N------------------------V----------
----------E-------------------------------------------------
----------------------------------Q--------------LVV--------
------------------------------------------------------------
----------NVDS-----------------------------------K----------
----------------------------------------------------------D-
---------------VL----------------------------------ER----K-L
EDSPS--DSVS-----N-----------------------SP-----------------T
Q-----------------------------------------------------------
-----------NSR----------------------------------------------
------------------------------------------------------------
-----------------------------------------------------------P
----------------SSMV---------------------------------------K
AHTLIPAY-------------------LVAEAISTIR---G---LDL-RWSGPITHSEMQ
YVRQYVFAKYPQYCNGIV---VD--------GDSTFD-L-T-----N-LC-I-D-EE---
-S--SK-T-------T-------PD------------S-K-R------GL-SQ-SFG---
------AR-EST--------------PK------F-TR---S---LSD-LD-K-------
-TQL---------EASRLVDILNKK----TSFQG-NFMSIPEIQVQNRALKH--------
----CGLS----------E-SDYLVI-FMSSY--RDAMVMIGESY----------PFFRG
NYYMTII--------------------E---E-E---------NDMIREFAAGKESKV--
----------------------------------------IPLPETWLDLRIKGSHLSQY
FRRKCK-QIP--K--GL--FSYP---ATVDE------------------TRYSLHWISEA
RRNSWHVLLDA-TGFVF--GEH--RLP-LALHLPDFVLCT-L-------D------N-T-
---------------H------AQ------PSK-ITCLL---------------------
----V-------------------------------------------------------
------------------------RKS---------------------SFD-T-S-A---
S--LD-------------------------------------------------------
------------------------------------------------------------
------------------------------------------------------------
---------------
>Angiosperms-Malpighiales-Salicaceae-Salix__Salbra_VDCV_Sabra03G0125900.1
MVCRRVLRSVLTTEAWM-MMIP---PIHPNRA--IVYSLSSTRK-VGFLSSKTTSIRAPE
FHHFGR--TKPALVNCFCSYNN-----EADQDQDPPREAVLKAISEVSK---TQGRVGQT
TNVVIDGTVADDSTNEWLALDKKVNSYPTVRGFTAIGTGGDDFVQAMVIAVESVTQQTIP
EGQVRQKVSSRGKYVSVNIGPVQVVSSEQVLAVYNAMRRDDRMK--------YFLYCV--
-----LS---------------KAKLLLLNFLLAFL------------------------
------------------------------------------------------------
-------------------------VC-----------------------RKAVGIMLT-
------------------------------------------------------------
------------------------------------------------------------
------------------------N------------------------A----------
----------E-------------------------------------------------
----------------------------------Q--------------LVV--------
------------------------------------------------------------
----------NLDS-----------------------------------E----------
----------------------------------------------------------D-
---------------LR----------------------------------GR----K-L
EDSPS--ASVS-----N-----------------------SP-----------------T
Q-----------------------------------------------------------
-----------NSR----------------------------------------------
------------------------------------------------------------
-----------------------------------------------------------P
----------------SSMV---------------------------------------K
ANTLIPAH-------------------LVAEAISTIR---G---LDL-RWSGPITHSEMQ
YVRQYVFAKYPQYCNGIV---VD--------GDSTFD-L-T-----N-LC-I-D-EE---
-S--SK-T-------T-------PY------------S-K-R------GL-SQ-SFG---
------AR-EST--------------PK------F-TR---S---LSD-LG-K-------
-TQL---------EVSRLVDILNKK----ASFQG-NFISIPEIQMQNRALKH--------
----CGLS----------E-ADYLVI-FMPNY--RDAMVIIGESY----------PFFRG
NYYMTVI--------------------E---E-E---------NDMIREFAAGKESKV--
----------------------------------------IPMPETWLDLRIKGSHLSQY
FRRKCK-QIP--K--GL--FSYP---ATVNE------------------TRYSLHWISEA
RRNSWHVLLDA-TGFVF--GEH--RLP-LALHLPDFVLCT-L-------D------N-T-
---------------H------AQ------PSK-ITCLL---------------------
----V-------------------------------------------------------
------------------------RKS---------------------SFD-A-S-A---
S--LD-------------------------------------------------------
------------------------------------------------------------
------------------------------------------------------------
---------------
>Angiosperms-Malpighiales-Salicaceae-Salix__Salsuc_JAEQKX_mrna_SSu.003G0128200
------------------------------------------------MSKR--------
---------------CY-------------------------------------------
----------------W-------------------------------------------
---------SRIAHFRLDIS-----LSQSHLHMRSCASRKER------------------
------------------------------------------------------------
------------------------------------------------------------
------------------------------------------------------------
------------------------------------------------------------
------------------------------------------------------------
------------------------------------------------------------
------------------------------------------------------------
------------------------------------------------------------
------------------------------------------------------------
------------------------------------------------------------
----------------------------------------------------------D-
---------------LR----------------------------------GR----K-L
EDSPT--ASVS-----N-----------------------SP-----------------T
Q-----------------------------------------------------------
-----------NSR----------------------------------------------
------------------------------------------------------------
-----------------------------------------------------------P
----------------SSMVVK-------------------------------------K
ANTLIPAH-------------------LVAEAISTIR---G---LDL-RWSGPITHSEMQ
YVRQYVFAKYPQYCNGIV---VD--------GDSTFD-L-T-----N-LC-I-D-EE---
-S--SK-T-------T-------PY------------S-K-R------GL-PQ-SFG---
------AR-EST--------------PK------F-SR---S---LSD-LG-K-------
-IQL---------EVSRLVDILNKK----ASFQG-NFISIPEIQMQNRALKH--------
----CGLS----------E-ADYLVI-FMPNY--RDAMVIIGESY----------PFFRG
NYYMTVI--------------------E---E-E---------KDMIREFAAGKESKV--
----------------------------------------IPMPETWLDLRIKGSHLSQY
FRRKCK-QIP--K--GL--FSYP---ATVNE------------------TRYSLHWISEA
RRNSWHVLLDA-TGFVF--GEH--RLP-LALHLPDFVLCT-L-------D------N-T-
---------------H------AQ------PSK-ITCLL---------------------
----V-------------------------------------------------------
------------------------RKS---------------------SFD-T-S-A---
S--LD-------------------------------------------------------
------------------------------------------------------------
------------------------------------------------------------
---------------
>Angiosperms-Malpighiales-Passifloraceae-Turnera__Tursub_JAKUCV_Tsubulata_003649_RA_mrna
------------------------------------------------------------
------------------------------------------------------------
------------------------------------------------------------
------------------------------------------------------------
------------------------------------------------------------
------------------------------------------------------------
--------------------------------------------------------MLT-
------------------------------------------------------------
------------------------------------------------------------
------------------------N------------------------V----------
----------E-------------------------------------------------
----------------------------------Q--------------LL---------
------------------------------------------------------------
------------------------------------------------------------
------------------------------------------------------------
------------------------------------------------------------
------------------------------------------------------------
------------------------------------------------------------
-------------N----------------------------------------------
------------------------------------------------------------
-----------------------------------------------------------P
----------------AS---K-------------------------------------K
AHSVIPAH-------------------LVAEAISTIR---G---LDL-RWSGPITPSEMQ
YVRQYVLAKYPQYCNGIV---EE--------GDTTID-L-N-----N-LC-V-N-EE---
-S--SV-T-------S-------PE------------D-K-RS------S-PK-SLG---
------AT------------------PP------F-SR---S---FSD-LD-K-------
-TQL---------EASRLLDIVTKK----TSFQG-NFMSIPEIQAQNRALRH--------
----CGLS----------E-DDYLVI-FMPNY--KDAMVMIGESY----------PFFKG
NYYMSII--------------------S---E-E---------RDMIREFAASKESKV--
----------------------------------------IPMPETWLDLRIKGSQLSQY
FRRKCK-HIL--K--GL--FSYP---AVVNG------------------TRYSMHWISEA
HRNSWHVLLDA-TGLVF--GED--RLA-LALHRPDFVLCT-L-------D------N-T-
---------------H------GQ------PSK-ITCLL---------------------
----V-------------------------------------------------------
------------------------RKL---------------------SFD-T-S-G---
Q--LC-------------------------------------------------------
------------------------------------------------------------
------------------------------------------------------------
---------------
>Angiosperms-Malpighiales-Salicaceae-Salix__Saldun_JADGMS_Sadunf01G0043300.1
MACTSVLRSVLTTEPW---MI----PLHRNRAI-IYYSLSSRGT-VGFSTSKTPSIRAPE
FHHSGR--PRPAHVNCFCSYNNNN-NIEDDQDQDPPQEAVLKAISEVSR---TEGRVGQT
TNVVIGGTVADDSTNEWLALDKKVNSYPTVRGFTAIGTGGDDFVQAMVIAVESVIQQPIP
EGRVRQKVSSRGKYVSVNIGPVQVVSSE--------------------------------
------------------------------------------------------------
------------------------------------------------------------
--------------------------------------------------QKALGIMLS-
------------------------------------------------------------
------------------------------------------------------------
------------------------N------------------------A----------
----------E-------------------------------------------------
----------------------------------Q--------------LML--------
------------------------------------------------------------
----------NVDS-----------------------------------K----------
----------------------------------------------------------D-
---------------LL----------------------------------ER----K-L
EDSPS--VFVS-----N-----------------------SP-----------------T
R-----------------------------------------------------------
-----------NSR----------------------------------------------
------------------------------------------------------------
-----------------------------------------------------------P
----------------SSMVVKASPSDLLYGFLSYIN---------------------SK
VNAIIPAH-------------------LIAEAISTIH---G---LDL-RWSGPITQSEMQ
YVRQYVFAKYPQYCNGVV---VD--------GDNTID-L-T-----N-LC-I-N-EE---
-S--SR-T-------T-------PD------------S-K-P------GY-PK-RLG---
------AG-GPT--------------P-------F-IR---S---PSD-ID-E-------
-TQL---------EASRLLDILNKK----STFQG-NFISIPEIQAQNRALKH--------
----CGLS----------E-TDYLVI-FMPNY--RGAMGMIGESY----------PFFRG
NHYMTMI--------------------G---E-E---------NDMIREFATCKESKV--
----------------------------------------IPIPETWLNLRIKGSQLSQF
FRRKCK-HIP--K--GL--FSYP---AIANE------------------TIYSTHWISEA
HRNSWHVLLDA-TGMVF--GED--RLA-LALHRPDFVLCT-L-------D------N-T-
---------------H------AP------PSK-ITCLL---------------------
----V-------------------------------------------------------
------------------------RKM---------------------SFD-T-P-A---
S--LA-------------------------------------------------------
------------------------------------------------------------
------------------------------------------------------------
---------------
>Angiosperms-Fagales-Casuarinaceae-Casuarina__Casgla_Casgl10S00028
------------------------------------------------------------
------------------------------------------------------------
------------------------------------------------------------
------------------------------------------------------------
------------------------------------------------------------
------------------------------------------------------------
--------------------------------------------------------MGG-
------------------------------------------------------------
------------------------------------------------------------
------------------------N------------------------I----------
---------EE-------------------------------------------------
----------------------------------K--------------VIL--------
------------------------------------------------------------
----------HGET-----------------------------------K----------
------------------------------------------------------------
------------------------------------------------------------
------------------------------------------------------------
------------------------------------------------------------
------------------------------------------------------------
------------------------------------------------------------
------------------------------------------------------------
-----------------------------------------------------------K
SRGVIPAH-------------------LVAEAISTLH---G---LDL-RWSGPITPSEMQ
YVQQYVFAKYPQYCNGLV---EE--------DDCKIY-L-D-----T-LS-I-K-ED---
-S-------------L-------DN------------K-R-KY------S-PK-NGST--
------RE-SSS--------------PS------F-NS---Y---LSD-LD-G-------
-TQL---------EPSRLLDILTKK----SSFQG-SFISIPEIQARNRALKH--------
----CGLA----------E-EDYLVL-FMPNH--GDAMKMIGESY----------PFFRG
NFYMTII--------------------N---E-E---------LDHIREFATKKESKI--
----------------------------------------VSAPETWLDLRIKGSQLSQQ
FRRKCK-HSP--K--GL--FSYP---IDLNG------------------TRYTLHWISEA
HRNSWHVLLDA-TGLVF--GED--RLA-LALHRPDFVLCS-L-------D------N-P-
---------------H------GQ------PSK-ITSLL---------------------
----V-------------------------------------------------------
------------------------RRK---------------------SFE-T-T-V---
P--SP--------L----SHS---------------------------------------
------------------------------------------------------------
------------------------------------------------------------
---------------
>Angiosperms-Fagales-Fagaceae-Castanopsis__Castib_evm.model.Contig16.118
------------------------------------------------------------
------------------------------------------------------------
------------------------------------------------------------
------------------------------------------------------------
------------------------------------------------------------
------------------------------------------------------------
--------------------------------------------------------M---
------------------------------------------------------------
------------------------------------------------------------
------------------------------------------------------------
---------EE-------------------------------------------------
----------------------------------K--------------VIL--------
------------------------------------------------------------
----------HGES-----------------------------------K----------
------------------------------------------------------------
------------------------------------------------------------
------------------------------------------------------------
------------------------------------------------------------
------------------------------------------------------------
------------------------------------------------------------
------------------------------------------------------------
-----------------------------------------------------------K
AHTMIPAH-------------------LVAEAISTLH---G---LDL-RWSGPITPTEME
YVKQYVFVKYPQYCNGLV---EE--------GHNKFD-L-V-----N-LS-I-R-EE---
-S--TE-T-------L-------PD------------D-K-RK------S-PK-NI----
------------------------------------SS---N---LSD-LD-K-------
-TQL---------EPSRLLDILTKK----SSFQG-SFISIPEIQARNRALKH--------
----CGLS----------E-KDYLVL-FMPTY--KDAMMMIGESY----------PFFRG
NFYLTII--------------------S---E-E---------FDQIREFATHKESKV--
----------------------------------------VSAPESRLDLRIKGSQLSQN
F-----------------------------------------------------------
-------------------SEE--------------------------------------
------------------------------------------------------------
----V-------------------------------------------------------
------------------------------------------------------------
------------------------------------------------------------
------------------------------------------------------------
------------------------------------------------------------
---------------
>Angiosperms-Fagales-Fagaceae-Quercus__Quemon_rna_Qm012673.1
------------------------------------------------------------
------------------------------------------------------------
------------------------------------------------------------
------------------------------------------------------------
------------------------------------------------------------
------------------------------------------------------------
--------------------------------------------------------MES-
------------------------------------------------------------
------------------------------------------------------------
------------------------N------------------------I----------
---------EE-------------------------------------------------
----------------------------------K--------------VIL--------
------------------------------------------------------------
----------HGES-----------------------------------K----------
------------------------------------------------------------
------------------------------------------------------------
------------------------------------------------------------
------------------------------------------------------------
------------------------------------------------------------
------------------------------------------------------------
------------------------------------------------------------
-----------------------------------------------------------K
AHTMIPAH-------------------LVAEAISTLH---G---LDL-RWSGPITPTEMK
Y------------------------------GHNKFD-L-D-----N-LS-I-K-EE---
-S--TE-T-------L-------PD------------D-K-RK------S-PK-NI----
------------------------------------SS---N---LSD-LD-K-------
-TQL---------EPSRLLDILTKK----SSFQG-SFISIPEIQARNRALKH--------
----CGLS----------E-KDYLVL-FMPNY--KDAMMMIGESY----------PFFRG
NFYLTII--------------------S---E-E---------FDQKREFATHKESKV--
----------------------------------------VSAPESWLDLRIKGSQLSQN
FRRKCK-HSP--K--GL--FFYP---LYLNG------------------TRYSQHWISEA
HRNSWHVLLDI-MGLIF--GED--RLA-LALHLLDFVLCL-L-------D------N-T-
---------------H------GQ------PSK-ITCLL---------------------
----V-------------------------------------------------------
------------------------RRK---------------------SFD-T-T-S---
P--SA--------Q----VHN---------------------------------------
------------------------------------------------------------
------------------------------------------------------------
---------------
>Angiosperms-Fagales-Juglandaceae-Juglans__Jugreg_Jr13_12480_p1
------------------------------------------------------------
------------------------------------------------------------
------------------------------------------------------------
------------------------------------------------------------
------------------------------------------------------------
------------------------------------------------------------
--------------------------------------------------------MGR-
------------------------------------------------------------
------------------------------------------------------------
------------------------N------------------------V----------
---------EE-------------------------------------------------
----------------------------------K--------------VIL--------
------------------------------------------------------------
----------DGES----------------------------------NK----------
----------------------------------------------------------D-
---------------VVL---------------------------------EH----E-L
EESLL--AK--------------------------------------------------S
Q-----------------------------------------------------------
-----------TSR----------------------------------------------
------------------------------------------------------------
-----------------------------------------------------------P
----------------SSMVFK-------------------------------------K
SHSVIPAH-------------------LVAEAISTLH---G---LDL-RWSGPITPSEMQ
YVQQYVFAKYPQYCNGLV---EE--------DTNKIDHL-D-----N-LS-I-K-EA---
-S--SE-T------GL-------PD------------E-K-RK------S-PK-SLC---
------------------------------------TS---I---LSD-LD-K-------
-TLL---------HPSRLLDILTKK----SSFQG-SFISIPEIQARNRALDH--------
----CGLS----------E-KDYLVL-FMPNY--KDAMMMIGESY----------PFFRG
NFYMTII--------------------S---E-E---------LDRIREFAAQKESKV--
----------------------------------------VAAPETWLDLRIKGSQLSQY
FRRKCK-HIP--K--GL--FSYP---VYLSG------------------TRYSLHWISEA
HRNSWHVLLDA-TGLVF--GEE--RLA-LALHRPDFVLCL-L-------D------N-K-
---------------H------GQ------PSK-ITSLL---------------------
----I-------------------------------------------------------
------------------------RKK---------------------SFD-T-M-A---
S--LA-------------------------------------------------------
------------------------------------------------------------
------------------------------------------------------------
---------------
>Angiosperms-Fagales-Fagaceae-Quercus__Quesub_rna_CFP56_06356
------------------------------------------------------------
------------------------------------------------------------
------------------------------------------------------------
------------------------------------------------------------
------------------------------------------------------------
------------------------------------------------------------
------------------------------------------------------------
------------------------------------------------------------
------------------------------------------------------------
------------------------------------------------------------
------------------------------------------------------------
------------------------------------------------------------
------------------------------------------------------------
------------------------------------------------------------
------------------------------------------------------------
------------------------------------------------------------
------------------------------------------------------------
------------------------------------------------------------
------------------------------------------------------------
------------------------------------------------------------
------------------------------------------------------------
------------------------------------------------------------
----------------------------------------------------------ME
FVKQYVFAKYPQYCNGLV---EE--------GHNKFD-L-D-----N-LS-I-K-EE---
-S--TE-T-------L-------PD------------D-K-LK------S-PK-NI----
------------------------------------SG---N---LFD-LD-K-------
-TQL---------EPSRLLDILNKK----SSFQG-SFISILEIQARQRALKH--------
----CGLS----------E-KDYLVL-FMPNY--KDAMMMIGESY----------PFFRG
NFYLTII--------------------S---E-E---------LDQIREFAIHKESKV--
----------------------------------------VSAPESWLDLRINGSQLSQH
FRRKC-------------------------------------------------------
--------------LIF--GED--WLA-LALHRPDFVLCL-L-------D------N-T-
---------------H------G-------------------------------------
------------------------------------------------------------
------------------------------------------------------------
------------------------------------------------------------
------------------------------------------------------------
------------------------------------------------------------
---------------
>Angiosperms-Fagales-Myricaceae-Morella__Morrub_RXIC_mrna.CJ030_MR1G027852
------------------------------------------------------------
------------------------------------------------------------
------------------------------------------------------------
------------------------------------------------------------
------------------------------------------------------------
------------------------------------------------------------
--------------------------------------------------------MTG-
------------------------------------------------------------
------------------------------------------------------------
------------------------R------------------------K----------
---------IED------------------------------------------------
---------------------------------LK--------------VVL--------
------------------------------------------------------------
----------HEEA----------------------------------IK----------
----------------------------------------------------------D-
---------------VV----------------------------------GY----E-L
EESPP--ACSP-----K-----------------------SP-----------------V
Q-----------------------------------------------------------
-----------TSR----------------------------------------------
------------------------------------------------------------
-----------------------------------------------------------P
----------------NSM----------------------------------------K
AQTVIPAH-------------------LVAEAFSTLH---G---IDL-RWSGPITPSEMQ
YVQQYVLAKYPQYCNGLV---EV--------GENKLE-M-D-----N-LS-I-R-EE---
-S--SK-T-------L-------PD------------D-R-RK------S-PK-GTT---
------------------------------------YS---N---LSD-LE-K-------
-TQL---------HPSRLLGIVNKK----SSFQG-SFISIPEILARNRVLKH--------
----CGLS----------E-EDYLVL-FLPNY--KDAMTMIGESY----------PFFRS
NYYMTII--------------------S---E-E---------IDGIREFATHKESKV--
----------------------------------------VSAPETWLDLRIKGSQLSQY
FRRKCK-HNP--K--GL--FSYP---ASSNG------------------TRYSLHWISEA
RRNSWHVLLDA-TRLVF--GEH--RLA-LALHRPDFVLCS-L-------D------N-T-
---------------R------GQ------PSK-ITSLL---------------------
----I-------------------------------------------------------
------------------------RRK---------------------SFD-T-P-A---
P--FA--------Y----FRT---------------------------------------
------------------------------------------------------------
------------------------------------------------------------
---------------
>Angiosperms-Fagales-Fagaceae-Castanea__Casmol_JRKL_Cm_g48246.t1
------------------------------------------------------------
------------------------------------------------------------
------------------------------------------------------------
------------------------------------------------------------
------------------------------------------------------------
------------------------------------------------------------
--------------------------------------------------------MGS-
------------------------------------------------------------
------------------------------------------------------------
------------------------N------------------------M----------
---------EE-------------------------------------------------
----------------------------------K--------------VIL--------
------------------------------------------------------------
----------HGES-----------------------------------K----------
----------------------------------------------------------D-
---------------VV----------------------------------EH----E-L
EESVL--ASLS-----T-----------------------SP-----------------A
R-----------------------------------------------------------
-----------TSR----------------------------------------------
------------------------------------------------------------
-----------------------------------------------------------P
----------------SSMVFK-------------------------------------A
THSMIPAH-------------------LVAGAISTLH---G---LDL-RWSGPITPTEME
YVKQYVFVKYQQYCNGLV---EE--------GHNKFD-L-D-----N-LS-I-K-EE---
-S--TD-T-------L-------PD------------D-K-RK------S-PK-NT----
------------------------------------SS---N---LSD-LD-K-------
-AQL---------EPSRLLEILTKK----SSFQG-SFISIPEIQAMNRALKH--------
----CGLS----------E-KDYLVL-FMPNY--KDAMMMIGESY----------PFFGG
NFYLTII--------------------S---E-E---------FD---------------
------------------------------------------------------------
------------------------------------------------------------
------------------------------------------------------------
------------------------------------------------------------
------------------------------------------------------------
------------------------------------------------------------
------------------------------------------------------------
------------------------------------------------------------
------------------------------------------------------------
---------------
>Angiosperms-Vitales-Vitaceae-Vitis__Vitvin_rna_XM_010657620.3
------------------------------------------------------------
------------------------------------------------------------
------------------------------------------------------------
------------------------------------------------------------
------------------------------------------------------------
------------------------------------------------------------
--------------------------------------------------------MHR-
------------------------------------------------------------
------------------------------------------------------------
------------------------N------------------------D----------
---------EE-------------------------------------------------
----------------------------------Q--------------LVL--------
------------------------------------------------------------
----------HGES-----------------------------------K----------
----------------------------------------------------------D-
---------------VI----------------------------------EV----E-L
E------ASHP-----E-----------------------SP-----------------I
R-----------------------------------------------------------
-----------IGR----------------------------------------------
------------------------------------------------------------
-----------------------------------------------------------P
----------------SSMVIK-------------------------------------K
AKSVIPAH-------------------LVAEAISTLH---G---LDL-RWSGPITPSEMQ
YVEEYVLAKYPQYCNGLV---EKE-------DDKKIG-L-H-----N-LS-I-N-EE---
-S--SE-S-------M-------AD------------E-K-HK------S-PK-SIGI--
------RE-SSS--------------PS------F-SI---N---LSD-LD-K-------
-TQL---------EPSRLLEILTKK----SSFSG-NFISIPEIQARNRALQH--------
----CGLS----------E-SEYMVL-FTPNY--KDAMMMIGESY----------PFFRG
NFYMTII--------------------G---E-E---------RDYIRQFVMAKDSKV--
----------------------------------------VSAPETWLDLRIKGSQLSQY
FRRKCK-NIP--K--GL--FSYP---ANVNG------------------TRYSMHWISEA
HRNSWHVLLDA-TEMVI--GKD--RLT-LALHRPDFVLCT-L-------D------D-K-
---------------H------TQ------PSM-ITCLL---------------------
----V-------------------------------------------------------
------------------------RTK---------------------SFD-T-T-T---
P--LS-------------------------------------------------------
------------------------------------------------------------
------------------------------------------------------------
---------------
>Angiosperms-Rosales-Cannabaceae-Cannabis__Cansat_rna_XM_030640290.1
------------------------------------------------------------
------------------------------------------------------------
------------------------------------------------------------
------------------------------------------------------------
------------------------------------------------------------
------------------------------------------------------------
--------------------------------------------------------MGK-
------------------------------------------------------------
------------------------------------------------------------
------------------------N------------------------I----------
---------DE-------------------------------------------------
----------------------------------K--------------SIM--------
------------------------------------------------------------
----------NQKL-----------------------------------K----------
----------------------------------------------------------D-
---------------VG----------------------------------DE----P-V
EESSL--ASLPN---SS-----------------------SP-----------------T
Q-----------------------------------------------------------
-----------DGR----------------------------------------------
------------------------------------------------------------
-----------------------------------------------------------A
----------------SSMVFK-------------------------------------K
AHSVIPAH-------------------LVAEAISTLH---G-----V-MWSGPITPREME
YVQHYVFAKYPQYSNGLV---EV--------GDQKID-----------LS-I-N-EE---
-T--T--S-------Q-------SH------------E-K-HR------S-VK-G-----
---VMTKE-FSS--------------FS------F-NN---SI--FSN-LN-K-------
-TQL---------GPSRLLDILTKK----STFEG-NFISIPEVQARNRALKH--------
----CGLA----------E-EDYLVF-FTANY--KDAMSMIGESY----------PFFRG
NIYMSII--------------------N---E-Q---------IDFIKEFAIQKESKV--
----------------------------------------ILAPETWLDLRIKGSQLSQY
FRRKCK-HSP--K--GL--FSYP---ARMNG------------------TRYSMHWISEA
HRNSWHVLLDA-TDLVF--GED--RIG-LSLHQPDFVLCS-LTNN---SN------N-A-
---------------H------SQ------PSI-ITCLL---------------------
----V-------------------------------------------------------
------------------------RKK---------------------SFD-T-L-P---
T--SG-------------------------------------------------------
------------------------------------------------------------
------------------------------------------------------------
---------------
>Angiosperms-Rosales-Cannabaceae-Humulus__Humlup_000026F.g13.t1
------------------------------------------------------------
------------------------------------------------------------
------------------------------------------------------------
------------------------------------------------------------
------------------------------------------------------------
------------------------------------------------------------
--------------------------------------------------------MGK-
------------------------------------------------------------
------------------------------------------------------------
------------------------N------------------------I----------
---------DE-------------------------------------------------
----------------------------------K--------------GIM--------
------------------------------------------------------------
----------NQKL-----------------------------------K----------
----------------------------------------------------------E-
---------------VG----------------------------------DE----S-L
EESSL--ASLPN---SS-----------------------SP-----------------T
Q-----------------------------------------------------------
-----------DGR----------------------------------------------
------------------------------------------------------------
-----------------------------------------------------------A
----------------SSMVFK-------------------------------------T
AHSLIPAH-------------------LVAEAISTLH---G-----V-MWSGPITPREME
YVQHYVSAKYPQYSNGLV---EV--------GDQKID-----------LS-I-N-EE---
-T---------------------SH------------E-K-HS------S-LK-G-----
---VMTKE-FSS--------------FS------F-NS---SI--FSN-LN-K-------
-TQL---------GPSRLLDILTKK----SSFEG-NFISIPEVQARNRALKH--------
----CGVA----------E-EDYLVL-FTANY--KDATTMIGESY----------PFFRG
NFYMSII--------------------N---E-Q---------VDFIKEFAIQKESKV--
----------------------------------------ILAPETWLDLRIKGSQLSQY
FRRKCK-HSP--K--GL--FSYP---ARVNG------------------TRYSMHWISEA
HRNSWHVLLDV-TDLVF--GED--RIG-LSLHQPDFVLCS-LT-N---SN------N-A-
---------------H------SQ------PSI-ITCLL---------------------
----V-------------------------------------------------------
------------------------RRK---------------------SFD-T-L-P---
T--SG-------------------------------------------------------
------------------------------------------------------------
------------------------------------------------------------
---------------
>Angiosperms-Rosales-Cannabaceae-Parasponia__Parand_PanWU01x14_222060.1
------------------------------------------------------------
------------------------------------------------------------
------------------------------------------------------------
------------------------------------------------------------
------------------------------------------------------------
------------------------------------------------------------
--------------------------------------------------------MGR-
------------------------------------------------------------
------------------------------------------------------------
------------------------N------------------------T----------
---------VE-------------------------------------------------
----------------------------------K--------------DIM--------
------------------------------------------------------------
----------NGKL-----------------------------------K----------
----------------------------------------------------------D-
---------------QG----------------------------------DD----L-L
EESLS--ASI-----LK-----------------------SP-----------------T
Q-----------------------------------------------------------
-----------DGR----------------------------------------------
------------------------------------------------------------
-----------------------------------------------------------A
----------------SSMVIK-------------------------------------K
AHTVIPPH-------------------LVAEAISTLH---A--GLDL-RWSGPITPSEME
YVQQYVFAKYPQYSNGLV---EV--------GENRFD-I-D-----NNLS-T-N-EE---
-S--SG-T-------P-------PH------------E-K-PR------S-PK-C-----
---VMTKE-LSS--------------FS------F-NS---N---FSV-LN-K-------
-TQL---------EPSRLLDILTKK----SSFEG-NFVSIPEVQARNRALKQ--------
----CGLA----------E-EDYLVL-FTANY--KDAMTMIGESY----------PFFRG
NFYMSII--------------------N---E-Q---------VDFIKEFAIQKESKV--
----------------------------------------ILAPETWLDLRIKGSQLSQY
FRRKCK-HSP--K--GL--FSYP---AKVNG------------------TRYSKHWISEA
HRNSWHVLLDV-TDLVF--GED--PIG-LALHQPDFVLCS-L--N---NS------N-T-
---------------H------SQ------PSI-ITCLL---------------------
----V-------------------------------------------------------
------------------------RRK---------------------SFD-T-L-S---
T--SG-------------------------------------------------------
------------------------------------------------------------
------------------------------------------------------------
---------------
>Angiosperms-Rosales-Cannabaceae-Trema__Treori_TorRG33x02_356070.1
------------------------------------------------------------
------------------------------------------------------------
------------------------------------------------------------
------------------------------------------------------------
------------------------------------------------------------
------------------------------------------------------------
--------------------------------------------------------MGR-
------------------------------------------------------------
------------------------------------------------------------
------------------------N------------------------T----------
---------VE-------------------------------------------------
----------------------------------K--------------DIM--------
------------------------------------------------------------
----------NGKL-----------------------------------K----------
----------------------------------------------------------D-
---------------QG----------------------------------DD----L-L
EEWLS--ASL-----LK-----------------------SP-----------------T
Q-----------------------------------------------------------
-----------DGR----------------------------------------------
------------------------------------------------------------
-----------------------------------------------------------A
----------------SSMVIK-------------------------------------K
AHTVIPPH-------------------LVAEAISTLH---A--GLDL-RWSGPITPSEME
YVQQYVFAKYPQYSNGLV---EV--------GENKFD-I-D-----NNLS-T-N-EE---
-S--SG-T-------P-------PH------------E-K-PR------S-PK-C-----
---VMTKE-LSS--------------FS------F-NS---N---FSV-LN-K-------
-TQL---------EPSRLLDILTKK----SSFEG-NFVSIPEVQARNRALKQ--------
----CGLA----------E-EDYLVL-FTANY--KDAMTMIGESY----------PFFRG
NFYMSII--------------------N---E-Q---------VDFIKEFAIQKESKV--
----------------------------------------ILAPETWLDLRIKGSQLSQY
FRRKCK-HSP--K--GL--FSYP---AKVHG------------------TRYSMHWISEA
HRNSWHVLLDV-TDLVV--GED--RIG-LALHQPDFVLCS-L--N---NS------N-T-
---------------H------SQ------PSI-ITCLL---------------------
----V-------------------------------------------------------
------------------------RRK---------------------SFD-T-L-S---
T--SG-------------------------------------------------------
------------------------------------------------------------
------------------------------------------------------------
---------------
>Angiosperms-Rosales-Moraceae-Morus__Mornot_rna_XM_010101064.2
------------------------------------------------------------
------------------------------------------------------------
------------------------------------------------------------
------------------------------------------------------------
------------------------------------------------------------
------------------------------------------------------------
--------------------------------------------------------MGG-
------------------------------------------------------------
------------------------------------------------------------
------------------------Y------------------------I----------
---------EE-------------------------------------------------
----------------------------------N--------------DIM--------
------------------------------------------------------------
----------DGKL-----------------------------------K----------
----------------------------------------------------------D-
---------------AI----------------------------------GE-------
---VE--ASLP-----K-----------------------SP-----------------T
Q-----------------------------------------------------------
-----------DGR----------------------------------------------
------------------------------------------------------------
-----------------------------------------------------------P
----------------SSMVIK-------------------------------------K
AHTIIPAH-------------------LIAEAISTLP---G---LDL-RWSGPITPSEMQ
YVQQYVFAKYPQYSNGL-----V--------GD-KLD-I-G-----N-LS-INN-EE---
-S--SG-T-------P-------PH------------E-K-PK------S-P-----IT-
------KE-FSS--------------FS------F-SS---NI--LSD-LN-K-------
-TQL---------EPSRLVDILTKK----SSFEG-NFVSIPEVQATNRALRN--------
----FGLV----------E-EEYSVH-FTANY--KDAMMMIGESY----------PFFRG
NVYMTII--------------------N---D-E---------VDCIREFAVLKESKV--
----------------------------------------IAAPETWLDLRIKGSQLSQY
FRKKCK-HSP--K--GL--FSYP---AKVNG------------------TRYSMHWISEA
HRNAWHVLLDA-TGLVF--GED--RIA-LALHQPDFVLCS-L-------S------N-T-
---------------H------AQ------PSM-ITCLL---------------------
----V-------------------------------------------------------
------------------------RRK---------------------SFD-T-L-V---
T--PS-------------------------------------------------------
------------------------------------------------------------
------------------------------------------------------------
---------------
>Angiosperms-Rosales-Rhamnaceae-Discaria__Distri_Distr718S10164
MACRTALRSVLLIEPWR--------PVHLNRVS-VCASFRTRGSPAPRLSGKLRTIKGRD
FHHARR-----TRLSC--SHNENAPSSSSQDEQGPPQEVVLKAISEVSK---TEGRVGQT
TNVVIGGTVTDDSTNEWLTLDQKVNSYPTVRGFTA-------------------------
------------------------------------------------------------
------------------------------------------------------------
------------------------------------------------------------
--------------------------------------------------------IGT-
------------------------------------------------------------
------------------------------------------------------------
------------------------GGDDFVQAMVVAVESVIQQPVPEGRV----------
---------RQ-------------------------------------------------
----------------------------------K--------------LSS--------
------------------------------------------------------------
----------SGKYVSVNIGPVQV---------------------ISSEQ----------
----------------------------------------------------------D-
---------------LE----------------------------------ED----G-V
EELAS--ASLQ-----K-----------------------SS-----------------S
P-----------------------------------------------------------
-----------DGR----------------------------------------------
------------------------------------------------------------
-----------------------------------------------------------P
----------------SSMIIS-------------------------------------K
ARTMIPAH-------------------LIAEAISTLH---G---LDL-RWSGPITPSEMQ
YVQQYIFAKYPQYCNGLV---E---------VEETLG-F-N-----N-LS-V-N-EDQ--
-S--SE-T-------P-------PH------------E-K-SK------S-PK-GFSVP-
------KE-SSS--------------LS------F-SS---I---LSD-LD-K-------
-TQL---------EPSKLLDILTKK----SSFQG-NFVSIPEVQAQNRALKH--------
----CGLV----------E-EDYLVL-FMANY--KDAMVMIGESY----------PFFKG
NFYMTIV--------------------N---E-E---------LDCIREFAAQKEAKV--
----------------------------------------ISAPETWLNLRIKGSQLSQY
FRRKCK-HSP--K--GL--FSYP---ASVNE------------------TRYSMHWISEA
HRNSWHVLFDA-TGLVF--GED--RLS-LALHRPDFVLCS-L-------S------N-T-
---------------H------AQ------PSM-ITCLL---------------------
----V-------------------------------------------------------
------------------------RRK---------------------SFD-A-L-A---
T--AV-------------------------------------------------------
------------------------------------------------------------
------------------------------------------------------------
---------------
>Angiosperms-Rosales-Rhamnaceae-Ziziphus__Zizjuj_rna_XM_016038782.2
------------------------------------------------------------
------------------------------------------------------------
------------------------------------------------------------
------------------------------------------------------------
------------------------------------------------------------
------------------------------------------------------------
--------------------------------------------------------MGN-
------------------------------------------------------------
------------------------------------------------------------
------------------------N------------------------I----------
---------EE-------------------------------------------------
----------------------------------K--------------VVV--------
------------------------------------------------------------
----------NGKF-----------------------------------K----------
----------------------------------------------------------D-
----------------E----------------------------------ED----G-I
EELAS--ASLL-----K-----------------------SP-----------------S
P-----------------------------------------------------------
-----------DGR----------------------------------------------
------------------------------------------------------------
-----------------------------------------------------------P
----------------SSMIIN-------------------------------------K
ARTMIPAH-------------------LIAEAISTLH---G---LDL-RWSGPITPSEMQ
YVQQYIFAKYPQYCNGLV---E---------VEENFG-Y-D-----N-LS-T-N-EYQ--
SS--SE-T-------P-------PH------------E-K-SK------S-PK-GFSVP-
------KE-SSS--------------LS------F-SS---V---LSD-LD-N-------
-TQL---------ESSKLLDILTKK----CSFQG-NFVSIPEVQARNRALKH--------
----CGLA----------Q-EDYLVL-FMANY--KDAMMMIGKSY----------PFFKG
NFYMTII--------------------N---E-G---------LDCIREFAAQKEAKV--
----------------------------------------IPAPETWLNLRIKGSQLSQY
FRRKCK-HSP--K--GL--FSYP---ASVNE------------------TRYSMHWVSEA
HRNSWHVLLDA-TGLVF--GED--RLS-LALHRPDFVLCS-L-------S------N-T-
---------------H------AQ------PSM-ITCLL---------------------
----V-------------------------------------------------------
------------------------RRK---------------------SFD-A-L-A---
I--AV-------------------------------------------------------
------------------------------------------------------------
------------------------------------------------------------
---------------
>Angiosperms-Rosales-Rhamnaceae-Ziziphus__Zizjuj_rna_XM_016045376.2
------------------------------------------------------------
------------------------------------------------------------
------------------------------------------------------------
------------------------------------------------------------
------------------------------------------------------------
------------------------------------------------------------
--------------------------------------------------------MGN-
------------------------------------------------------------
------------------------------------------------------------
------------------------N------------------------I----------
---------EE-------------------------------------------------
----------------------------------K--------------VVV--------
------------------------------------------------------------
----------NGKF-----------------------------------K----------
----------------------------------------------------------D-
----------------E----------------------------------ED----G-I
EELAS--ASLL-----K-----------------------SP-----------------S
P-----------------------------------------------------------
-----------DGR----------------------------------------------
------------------------------------------------------------
-----------------------------------------------------------P
----------------SSMIIN-------------------------------------K
ARTMIPAH-------------------LIAEAISTLH---G---LDL-RWSGPITPSEMQ
YVQQYIFAKYPQYCNGLV---E---------VEENFG-Y-D-----N-LS-T-N-EYQ--
SS--SE-T-------P-------PH------------E-K-SK------S-PK-GFSVP-
------KE-SSS--------------LS------F-SS---V---LSD-LD-N-------
-TQL---------ESSKLLDILTKK----CSFQG-NFVSIPEVQARNRALKH--------
----CGLA----------Q-EDYLVL-FMANY--KDAMMMIGKSY----------PFFKG
NFYMTII--------------------N---E-G---------LDCIREFAAQKEAKV--
----------------------------------------IPAPETWLNLRIKGSQLSQY
FRRKCK-HSP--K--GL--FSYP---ASVNE------------------TRYSMHWVSEA
HRNSWHVLLDA-TGLVF--GED--RLS-LALHRPDFVLCS-L-------S------N-T-
---------------H------AQ------PSM-ITCLL---------------------
----V-------------------------------------------------------
------------------------RRK---------------------SFD-A-L-A---
I--AV-------------------------------------------------------
------------------------------------------------------------
------------------------------------------------------------
---------------
>Angiosperms-Rosales-Rhamnaceae-Rhamnella__Rharub_VOIH_mrna.FNV43_RR25771
------------------------------------------------------------
------------------------------------------------------------
------------------------------------------------------------
------------------------------------------------------------
------------------------------------------------------------
------------------------------------------------------------
--------------------------------------------------------MGR-
------------------------------------------------------------
------------------------------------------------------------
------------------------N------------------------I----------
---------EE-------------------------------------------------
----------------------------------K--------------VIM--------
------------------------------------------------------------
----------SDKY-----------------------------------K----------
----------------------------------------------------------D-
----------------V----------------------------------GD----G-L
GEWTS--ASLL-----K-----------------------SP-----------------S
H-----------------------------------------------------------
-----------GGR----------------------------------------------
------------------------------------------------------------
-----------------------------------------------------------P
----------------SSMIIN-------------------------------------K
ARTMIPAH-------------------LIAEAISTLH---G---LDL-RWSGPITPSEME
YVQQYVFAKYPQYCNGLV---E---------VEGNFG-I-D-----N-LS-L-N-EE---
-S--SG-T-------P-------PH------------E-K-SK------S-PK-G-SLP-
------KE-SSS--------------FS------F-SS---I---LSN-LD-K-------
-TQL---------EPSRLLDILTKK----CSFQG-NFVSIPEVQARNRALKH--------
----CGLT----------E-EDYLVL-FMANY--KDAMVMIGESY----------PFFRG
NFYLSIV--------------------N---E-E---------LDCIKEFAAQREAKV--
----------------------------------------ISAPETWLDLRIKGSQLSQY
FRRKCK-HSP--K--GL--FSYP---ASVNE------------------TKHSMHWISEA
HRSSWHVLLDA-TGLVF--EKD--RLA-LALHRPDFVLCS-L-------S------N-T-
---------------H------AQ------PSM-ITGLL---------------------
----V-------------------------------------------------------
------------------------RRK---------------------SFE-T-G-A---
I--AI-------------------------------------------------------
------------------------------------------------------------
------------------------------------------------------------
---------------
>Angiosperms-Rosales-Rosaceae-Dryas__Drydru_Drydr13S06743
MACRTALRSASLIEAWR--------PVHLTRSS-ASASFRTRGLSKPRLSGQFRT---RD
FHFAKR----TTHLNC--SHNE--------DEQGPPQEAVLKAISEVSK---TEGRVGQT
TNVVIGGTVAGDSTNEWLALDQKVNSYPTVRGFTAIGTGGDDFVQAMVVAVESVIQKPIP
QGRVRQKVSSRGKYVSVNIGPVQVLSSEQVQAVYNAMRRDDRMKYFLDLP--V-------
-NTLQLK-------------KYFEGGLHIAIAEPSSVFKKKKMSGG--------------
---------------------------VDD---------GE------------EDE----
-----------EIDG-------CSQVGIWHFGEHNLKGIVGHSLVFVVLVFNWRGNMGR-
------------------------------------------------------------
------------------------------------------------------------
------------------------N------------------------I----------
---------EG-------------------------------------------------
----------------------------------N--------------DIM--------
------------------------------------------------------------
----------NGKL-----------------------------------K----------
----------------------------------------------------------D-
---------------IV----------------------------------KG----E-L
QELTS--GSLP-----K-----------------------SP-----------------T
Q-----------------------------------------------------------
-----------DGR----------------------------------------------
------------------------------------------------------------
-----------------------------------------------------------P
----------------SSMVIK-------------------------------------K
AHTVFPAH-------------------LIAEAISSLR---G---LDL-RWSGPITPSEMQ
YVQQYVFTKYPQYCNGLV---EE--------GE-KLV-V-D-----N-LS-G-N-EE---
-S--SG-T-------P-------SH------------D-K-LK------S-PK-S-----
---VTPKE-LSP----------------------F-SS---S---HSD-LD-R-------
-TQM---------EPSKLLDILTKK----SSFQG-NFVSIPEVQASNRALKH--------
----CGLQ----------E-EDYLVL-FMANY--KDAMMMIGESY----------PFFRG
NYYMTII--------------------S---E-E---------LDCIRDFATNKESKV--
----------------------------------------ISAPETWLDLRIKGSQLSQH
FRRKCK-HSP--K--GL--FSYP---ATVNG------------------TRYSMHWISEA
HRNSWHVLLDA-TGLVL--GED--RLA-LALYRPDFVLCT-L-------N------N-T-
---------------H------TQ------PSS-ITCLL---------------------
----V-------------------------------------------------------
------------------------RRK---------------------TFD-T-M-A---
P--AP-------------------------------------------------------
------------------------------------------------------------
------------------------------------------------------------
---------------
>Angiosperms-Rosales-Rosaceae-Purshia__Purtri_Purtr133S09799
------------------------------------------------------------
------------------------------------------------------------
------------------------------------------------------------
------------------------------------------------------------
------------------------------------------------------------
------------------------------------------------------------
--------------------------------------------------------MGR-
------------------------------------------------------------
------------------------------------------------------------
------------------------N------------------------I----------
---------EG-------------------------------------------------
----------------------------------K--------------DIM--------
------------------------------------------------------------
----------NGKL-----------------------------------K----------
----------------------------------------------------------D-
---------------IV----------------------------------KG----E-L
QELTS--GSLP-----K-----------------------SP-----------------T
Q-----------------------------------------------------------
-----------DGR----------------------------------------------
------------------------------------------------------------
-----------------------------------------------------------P
----------------SSMVIK-------------------------------------K
AHTVFPAH-------------------LIAEAISSLR---G---LEL-RWSGPITPSEIK
YVQQYVFTKYPQYCNGLV---EE--------VE-KLE-I-D-----N-LS-G-N-EE---
-S--SG-T-------P-------PH------------D-Q-LK------S-PK-S-----
---VTPKE-LSP----------------------F-SS---S---HSD-LD-R-------
-TQM---------EPSKLLDILTKK----SSFQG-NFVSIPEVQASNRALKH--------
----CGLQ----------E-EDYLVL-FMANY--KDAMMMIGESY----------PFFRG
NYYMTII--------------------S---E-E---------LDSIRDSATNKESKV--
----------------------------------------ISAPETWLDLRIKGSQLSQH
FRRKCK-HSP--K--GL--FSYP---ATVNG------------------TKYSMHWISEA
HRNSWHVLLDA-TGLVL--GED--RLA-LALYRPDFVLCT-L-------N------K-T-
---------------H------TQ------PSC-ITCLL---------------------
----V-------------------------------------------------------
------------------------RRK---------------------TFD-T-M-V---
P--AA-------------------------------------------------------
------------------------------------------------------------
------------------------------------------------------------
---------------
>Angiosperms-Rosales-Rosaceae-Prunus__Pruavi_Pav_sc0000091.1_g430.1.mk
MACRTALRSALLIEACR--------PVHLTRSS-ASASFRTRGFPSPRLSGQFRT---RG
FHFAKR-----THLNC--SHNENA-SSLSEDEQGPPQEAVLKAISEVSK---TEGRVGQT
TNVVIGGTVTDDSTNEWLALDQKVNSYPTVRGFTAIGTGGDDFVQAMVVAVESVIQQPVP
E-----------------------------------------------------------
------------------------------------------------------------
------------------------------------------------------------
----------------------------------------------------------G-
------------------------------------------------------------
------------------------------------------------------------
------------------------H------------------------V----------
---------RQ-------------------------------------------------
----------------------------------K--------------VSS--------
------------------------------------------------------------
----------RGKYVSVNIGPVQV---------------------ISSEQ----------
----------------------------------------------------------D-
---------------IV----------------------------------NG----E-I
QELAS--GSLP-----K-----------------------SP-----------------T
QDGS--------------------------------------------------------
------P--KKDGR----------------------------------------------
------------------------------------------------------------
-----------------------------------------------------------P
----------------SSMVIK-------------------------------------K
AHTMFPAH-------------------LIAEAISSLR---G---LDL-RWSGPITPSEML
YVQQYIFAKYPQYCNGLV---EE--------VE-KLE-I-D-----N-LS-I-N-EE---
-S--SA-T-------T-------PQ------------N-K-LK------S-PK-S-----
---MTPKE-LSP----------------------F-ST---T---HSD-LD-R-------
-TQM---------EPSRLLDILTKK----SSFQG-NFVSIPEVQASNRALKQ--------
----CGLQ----------E-EDYLVL-FMANY--KDAMVMIGESY----------PFFRG
NYYMTIV--------------------S---E-E---------TDAIREFASNKESRI--
----------------------------------------ISAPETWLDLRIKGSQLSQH
FRRKCK-HSP--K--GL--FSYP---ATVNG------------------TKYSMHWISEA
HRNSWHVLLDA-TGLVL--GED--RLT-LALYRPDFVLCT-L-------N------N-T-
---------------H------TQ------PSS-ITCLL---------------------
----V-------------------------------------------------------
------------------------RRK---------------------TFD-T-M-A---
H--AA-------------------------------------------------------
------------------------------------------------------------
------------------------------------------------------------
---------------
>Angiosperms-Rosales-Rosaceae-Prunus__Prudul_Prudul26A017587T1
------------------------------------------------------------
------------------------------------------------------------
------------------------------------------------------------
------------------------------------------------------------
------------------------------------------------------------
------------------------------------------------------------
--------------------------------------------------------MGR-
------------------------------------------------------------
------------------------------------------------------------
------------------------N------------------------I----------
---------QE-------------------------------------------------
----------------------------------K--------------DIM--------
------------------------------------------------------------
----------NGKL-----------------------------------K----------
----------------------------------------------------------D-
---------------IV----------------------------------NG----E-I
QELAS--GSLP-----K-----------------------SP-----------------T
QDGS--------------------------------------------------------
------P--KKDGR----------------------------------------------
------------------------------------------------------------
-----------------------------------------------------------P
----------------SSMVIK-------------------------------------K
AHTMFPAH-------------------LIAEAISSLR---G---LDL-RWSGPITPSEML
YVQQYIFAKYPQYCNGLV---EE--------VE-KLE-I-D-----N-LS-I-N-EE---
-S--SA-T-------T-------PQ------------E-K-LK------S-PK-S-----
---VTPKE-LSP----------------------F-ST---T---HSD-LD-R-------
-TQM---------EPSRLLDILTKK----SSFQG-NFVSIPEVQASNRALKQ--------
----CGLQ----------E-EDYLVL-FMANY--KDAMVMIGESY----------PFFRG
NHYMTIV--------------------S---D-E---------TDAIREFASNKETRI--
----------------------------------------ISAPETWLDLRIKGSQLSQY
FRRKCK-HSP--K--GL--FSYP---ATVNG------------------TKYSMHWISEA
HRNSWHVLLDA-TGLVL--GED--RLT-LALYRPDFVLCT-L-------N------N-T-
---------------H------TQ------PSS-ITCLL---------------------
----V-------------------------------------------------------
------------------------RRK---------------------TFD-T-M-S---
H--TA-------------------------------------------------------
------------------------------------------------------------
------------------------------------------------------------
---------------
>Angiosperms-Rosales-Rosaceae-Prunus__Pruper_Prupe.1G225300.1.v2.1
------------------------------------------------------------
------------------------------------------------------------
------------------------------------------------------------
------------------------------------------------------------
------------------------------------------------------------
------------------------------------------------------------
--------------------------------------------------------MGR-
------------------------------------------------------------
------------------------------------------------------------
------------------------N------------------------I----------
---------QE-------------------------------------------------
----------------------------------K--------------DIM--------
------------------------------------------------------------
----------NGKL-----------------------------------K----------
----------------------------------------------------------D-
---------------IV----------------------------------NG----E-I
QELAS--GSLP-----K-----------------------SP-----------------T
QDGS--------------------------------------------------------
------P--KKDGR----------------------------------------------
------------------------------------------------------------
-----------------------------------------------------------P
----------------SSMVIK-------------------------------------K
AHTMFPAH-------------------LIAEAISSLR---G---LDL-RWSGPITPSEML
YVQQYIFAKYPQYCNGLV---EE--------VE-KLE-I-D-----N-LS-I-N-EE---
-S--SA-T-------T-------PQ------------E-K-LK------S-PK-S-----
---VTPKE-LSP----------------------F-ST---T---HSD-LD-R-------
-TQM---------EPSRLLDILTKK----SSFQG-NFVSIPEVQASNRALKQ--------
----CGLQ----------E-EDYLVL-FMANY--KDAMVMIGESY----------PFFRG
NYYMTIV--------------------S---D-E---------TDAIREFASNKETRI--
----------------------------------------ISAPETWLDLRIKGSQLSQY
FRRKCK-HSP--K--GL--FSYP---ATVNG------------------TKYSMHWISEA
HRNSWHVLLDA-TGLVL--GED--RLT-LALYRPDFVLCT-L-------N------N-T-
---------------H------TQ------PSS-ITCLL---------------------
----V-------------------------------------------------------
------------------------RRK---------------------TFD-T-M-A---
H--TA-------------------------------------------------------
------------------------------------------------------------
------------------------------------------------------------
---------------
>Angiosperms-Rosales-Rosaceae-Prunus__Pruyed_PJQY_mrna.Pyn_25963
------------------------------------------------------------
------------------------------------------------------------
------------------------------------------------------------
------------------------------------------------------------
------------------------------------------------------------
------------------------------------------------------------
--------------------------------------------------------MGR-
------------------------------------------------------------
------------------------------------------------------------
------------------------N------------------------I----------
---------QE-------------------------------------------------
----------------------------------K--------------DIM--------
------------------------------------------------------------
----------NGKL-----------------------------------K----------
----------------------------------------------------------D-
---------------IV----------------------------------NG----E-I
QELAS--GSLP-----K-----------------------SP-----------------T
QDGS--------------------------------------------------------
------P--KKDGR----------------------------------------------
------------------------------------------------------------
-----------------------------------------------------------P
----------------SSMVIK-------------------------------------K
AHTMFPAH-------------------LIAEAISSLR---G---LDL-RWSGPITPSEML
YVQQYIFAKYPQYCNGLV---EE--------VE-KLE-I-D-----N-LS-I-N-EE---
-S--SA-T-------T-------PQ------------D-K-LK------S-PK-S-----
---VTPKE-LSP----------------------F-ST---T---HSD-LD-R-------
-TQM---------EPSRLLDILTKK----SSFQG-NFVSIPEVQASNRALKQ--------
----CGLQ----------E-EDYLVL-FMANY--KDAMVMIGESY----------PFFRG
NYYMTIV--------------------S---E-E---------TDAIREFASNKESRI--
----------------------------------------ISAPETWLDLRIKGSQLSQH
FRRKCK-HSP--K--GL--FSYP---ATVNG------------------TKYSMHWISEA
HRNSWHVLLDA-TGLVL--GED--RLT-LALYRPDFVLCT-L-------N------N-T-
---------------H------TQ------PSS-ITCLL---------------------
----V-------------------------------------------------------
------------------------RRK---------------------TFD-T-K-A---
H--AA-------------------------------------------------------
------------------------------------------------------------
------------------------------------------------------------
---------------
>Angiosperms-Rosales-Rosaceae-Prunus__Prumum_rna_XM_008223944.1
------------------------------------------------------------
------------------------------------------------------------
------------------------------------------------------------
------------------------------------------------------------
------------------------------------------------------------
------------------------------------------------------------
--------------------------------------------------------MGR-
------------------------------------------------------------
------------------------------------------------------------
------------------------N------------------------I----------
---------QE-------------------------------------------------
----------------------------------K--------------DIM--------
------------------------------------------------------------
----------NGKL-----------------------------------K----------
----------------------------------------------------------D-
---------------IV----------------------------------NG----E-I
QELAS--GSLP-----K-----------------------SP-----------------T
QDGS--------------------------------------------------------
------P--KKDGR----------------------------------------------
------------------------------------------------------------
-----------------------------------------------------------P
----------------SSMVIK-------------------------------------K
AHTMFPAH-------------------LIAEAISSLR---G---LDL-RWSGPITPSEML
YVQQYIFAKYPQYCNGLV---EE--------VE-KLE-I-D-----N-LS-I-N-EE---
-S--SA-T-------T-------PQ------------D-K-LK------S-PK-S-----
---VTPKE-LSP----------------------F-SP---T---HSD-LD-R-------
-TQM---------EPSRLLDILTKK----SSFQG-NFVSIPEVQASNRALKQ--------
----CGLQ----------E-EDYLVL-FMANY--KDAMVMIGESY----------PFFRG
NYYMTIV--------------------S---E-E---------TDAIREFASNKESRI--
----------------------------------------ISAPETWLDLRIKGSQLSQY
FRRKCK-HSP--K--GL--FSYP---ATVNG------------------TTYSMHWISEA
HRNLWHVLLDA-TGLVL--GED--RLT-LALYRPDFVLCT-L-------N------N-T-
---------------H------TQ------PSS-ITCLL---------------------
----V-------------------------------------------------------
------------------------RRK---------------------TFD-T-M-A---
H--AA-------------------------------------------------------
------------------------------------------------------------
------------------------------------------------------------
---------------
>Angiosperms-Rosales-Rosaceae-Malus__Malbac_VIEB_MABA042840
------------------------------------------------------------
------------------------------------------------------------
------------------------------------------------------------
------------------------------------------------------------
------------------------------------------------------------
------------------------------------------------------------
--------------------------------------------------------MGR-
------------------------------------------------------------
------------------------------------------------------------
------------------------N------------------------I----------
---------QG-------------------------------------------------
----------------------------------K--------------DIM--------
------------------------------------------------------------
----------NGKL-----------------------------------K----------
----------------------------------------------------------D-
---------------MV----------------------------------KE----E-L
QELAS--GSSP-----N-----------------------SP-----------------T
QDGS--------------------------------------------------------
------P--RKDGR----------------------------------------------
------------------------------------------------------------
-----------------------------------------------------------P
----------------SSMIIK-------------------------------------K
ANTMFPAH-------------------LIAEAISSLR---G---LDL-RWSSPITPSEMQ
YVQQYIFAKYPEYCNGLV---ED--------VE-KLD-I-D-----N-LS-I-N-EE---
-S--SG-T-------A-------PH------------DNK-LK------S-PK-S-----
---VAPKE-LSP----------------------F-SS---T---HSD-LD-R-------
-TQM---------EPSRLLDILTKK----SSFQG-NFVSIPEVQARNRALRH--------
----CGLQ----------E-EDYLVL-FMANY--KDAMVMIGESY----------PFFKG
NYYMTIV--------------------G---E-G---------TDSIKEFASTKESRV--
----------------------------------------ISAPETWLDLRIKGSQLSQY
FRRKCK-YSP--K-----------------------------------------------
------------------------------------------------------------
------------------------------------------------------------
------------------------------------------------------------
------------------------------------------------------------
------------------------------------------------------------
------------------------------------------------------------
------------------------------------------------------------
---------------
>Angiosperms-Rosales-Rosaceae-Malus__Malbac_VIEB_MABA042841
------------------------------------------------------------
------------------------------------------------------------
------------------------------------------------------------
------------------------------------------------------------
------------------------------------------------------------
------------------------------------------------------------
--------------------------------------------------------MGR-
------------------------------------------------------------
------------------------------------------------------------
------------------------N------------------------I----------
---------QG-------------------------------------------------
----------------------------------K--------------DIM--------
------------------------------------------------------------
----------NGKL-----------------------------------K----------
----------------------------------------------------------D-
---------------MV----------------------------------KE----E-L
QELAS--GSSP-----N-----------------------SP-----------------T
QDGS--------------------------------------------------------
------P--RKDGR----------------------------------------------
------------------------------------------------------------
-----------------------------------------------------------P
----------------SSMIIK-------------------------------------K
ANTMFPAH-------------------LIAEAISSLR---G---LDL-RWSSPITPSEMQ
YVQQYIFAKYPEYCNGLV---ED--------VE-KLD-I-D-----N-LS-I-N-EE---
-S--SG-T-------A-------PH------------DNK-LK------S-PK-S-----
---VAPKE-LSP----------------------F-SS---T---YSD-LD-R-------
-TQM---------EPSRLLDILTKK----SSFQG-NFVSIPEVQARNRALRH--------
----CGLQ----------E-EDYLVL-FMANY--KDAMVMIGESY----------PFFRG
NYYMTIV--------------------G---E-G---------TDSIKEFASAKESRV--
----------------------------------------ISAPETWLDLRIKGSQLSQY
FRRKCK-YSP--K--GL--FSYP---ATING------------------TKYSMHWISEA
HRNSWHVLLDA-TGLVL--GED--RLA-LALYRPDFVLCT-L-------N------N-T-
---------------HT----QTQ------PSN-ITCLL---------------------
----V-------------------------------------------------------
------------------------RRK---------------------TFD-T-M-T---
N--PA-------------------------------------------------------
------------------------------------------------------------
------------------------------------------------------------
---------------
>Angiosperms-Rosales-Rosaceae-Malus__Maldom_g20505.t1
------------------------------------------------------------
------------------------------------------------------------
------------------------------------------------------------
------------------------------------------------------------
------------------------------------------------------------
------------------------------------------------------------
--------------------------------------------------------MGR-
------------------------------------------------------------
------------------------------------------------------------
------------------------N------------------------I----------
---------QE-------------------------------------------------
----------------------------------K--------------DIM--------
------------------------------------------------------------
----------NGKL-----------------------------------K----------
----------------------------------------------------------D-
---------------MV----------------------------------KG----E-L
QELAS--GSSP-----N-----------------------SP-----------------T
QDGS--------------------------------------------------------
------P--RKDGR----------------------------------------------
------------------------------------------------------------
-----------------------------------------------------------P
----------------SSMIIK-------------------------------------K
ANTMFPAH-------------------LIAEAISSLR---G---LDL-RWSGPITPSEMQ
YVQQYIFAKYPEYCNGLV---ED--------VE-KLD-I-D-----N-LS-I-N-KK---
-S--SG-T-------A-------PH------------DNK-LK------S-PK-S-----
---VAPKE-LSP----------------------F-SS---T---HSD-LD-R-------
-TQM---------EPSRLLDILTKK----SSFQG-NFVSIPEVQARNRALRH--------
----CGLQ----------E-EDYLVI-FMANY--KDAMVMIGESY----------PFFRG
NYYMTIV--------------------G---E-E---------TDSIKEFASTKESRV--
----------------------------------------ISAPETWLDLRIKGSQLSQY
FRRKCK-YSP--K--GL--FSYP---TTING------------------TKYSMHWISEA
HRNSWHVLLDA-TGLVL--GDD--RLA-LALYRPDFLLCT-L-------N------N-T-
---------------HT----QTQ------PSN-ITCLL---------------------
----V-------------------------------------------------------
------------------------RRK---------------------TFD-T-M-T---
N--PA-------------------------------------------------------
------------------------------------------------------------
------------------------------------------------------------
---------------
>Angiosperms-Rosales-Rosaceae-Pyrus__Pyrbre_rna_XM_009374003.2
------------------------------------------------------------
------------------------------------------------------------
------------------------------------------------------------
------------------------------------------------------------
------------------------------------------------------------
------------------------------------------------------------
--------------------------------------------------------MGR-
------------------------------------------------------------
------------------------------------------------------------
------------------------N------------------------I----------
---------QE-------------------------------------------------
----------------------------------K--------------DIM--------
------------------------------------------------------------
----------NSKL-----------------------------------K----------
----------------------------------------------------------D-
---------------RV----------------------------------KS----E-L
QELAS--GSSP-----N-----------------------SP-----------------T
QDGS--------------------------------------------------------
------P--RKDGR----------------------------------------------
------------------------------------------------------------
-----------------------------------------------------------P
----------------SSMIIK-------------------------------------K
ANTMFPAH-------------------LIAEVISSLR---G---LDL-RWSGPITPSEMQ
YVQQYIFAKYPEYCNGLV---ED--------VE-KLD-I-D-----N-LS-I-N-EE---
-S--SG-T-------P-------PH------------DNK-LK------S-PK-S-----
---VAPKE-LSP----------------------F-SS---T---HSD-LD-R-------
-TQM---------EPSRLLDILTKK----SSFQG-NFVSIPEVQARNRALKH--------
----CGLQ----------E-EDYLVL-FMANY--KDAMVMIGESY----------PFFRG
NYYMTIV--------------------G---E-E---------TDSIREFASTKESRV--
----------------------------------------ISAPETWLDLRIKGSQLSQY
FRRKCK-YSP--K--GL--FSYP---ATVNG------------------AKYSMHWISEA
HRNSWHVLLDA-TGLVL--GED--RLA-LALYRPDFVLCT-L-------N------N-T-
---------------HT----QTQ------PSN-ITCLL---------------------
----V-------------------------------------------------------
------------------------RRK---------------------TFD-T-M-T---
N--PA-------------------------------------------------------
------------------------------------------------------------
------------------------------------------------------------
---------------
>Angiosperms-Rosales-Rosaceae-Pyrus__Pyrbet_Chr16.g30355.m1
------------------------------------------------------------
------------------------------------------------------------
------------------------------------------------------------
------------------------------------------------------------
------------------------------------------------------------
------------------------------------------------------------
--------------------------------------------------------MGR-
------------------------------------------------------------
------------------------------------------------------------
------------------------N------------------------I----------
---------QE-------------------------------------------------
----------------------------------K--------------DIM--------
------------------------------------------------------------
----------NGKL-----------------------------------K----------
----------------------------------------------------------D-
---------------RV----------------------------------KS----E-L
QELAS--GSSP-----N-----------------------SP-----------------T
QDGS--------------------------------------------------------
------P--RKDGR----------------------------------------------
------------------------------------------------------------
-----------------------------------------------------------P
----------------SSMIIK-------------------------------------K
ANTMFPAH-------------------LIAEAISSLR---G---LDL-RWSGPITPSEMQ
YVQQYIFAKYPEYCNGLV---ED--------VE-KLD-I-D-----N-LS-I-N-EE---
-S--SG-T-------P-------PH------------DNK-LK------S-PK-S-----
---VAPKE-LSP----------------------F-SS---T---HSD-LD-R-------
-TQM---------EPSRLLDILTKK----SSFQG-NFISIPEVQARNRALKH--------
----CGLQ----------E-EDYLVL-FMANY--KDAMVMIGESY----------PFFRG
NYYMTIV--------------------G---E-E---------TDSIR------------
------------------------------------------------NLQV--------
---------P--KNLGL--FQHQ-----------------------------KLGWI---
------------------------------------------------------------
------------------------------------------------------------
------------------------------------------------------------
------------------------------------------------------------
------------------------------------------------------------
------------------------------------------------------------
------------------------------------------------------------
---------------
>Angiosperms-Rosales-Rosaceae-Pyrus__Pyrbet_Chr13.g23449.m1
------------------------------------------------------------
------------------------------------------------------------
------------------------------------------------------------
------------------------------------------------------------
------------------------------------------------------------
------------------------------------------------------------
--------------------------------------------------------MGR-
------------------------------------------------------------
------------------------------------------------------------
------------------------N------------------------K----------
---------QE-------------------------------------------------
----------------------------------K--------------DTM--------
------------------------------------------------------------
----------NGKL-----------------------------------K----------
----------------------------------------------------------D-
---------------IV----------------------------------KA----E-L
QGLAS--GSSP-----N-----------------------SP-----------------T
E-----------------------------------------------------------
-----------DGR----------------------------------------------
------------------------------------------------------------
-----------------------------------------------------------P
----------------SSMIVK-------------------------------------K
ANTMFPAH-------------------LTAEAISSLR---G---LDL-RWSGPITPSEML
YVQQYIFAKYPEYCNGLA---ED--------VE-KLD-I-D-----N-LS-T-N-EE---
-S--SG-T-------P-------PH------------DNK-LK------S-PK-S-----
---VTPKE-LSP----------------------F-SS---T---HSD-LD-R-------
-TQM---------QPSRLLDIL-----------------IP-------------------
------------------------------------------------------------
------------------------------------------------------------
------------------------------------------------------------
---------------G--------------------------------------------
------------------------------------------------------------
------------------------------------------------------------
------------------------------------------------------------
------------------------------------------------------------
------------------------------------------------------------
------------------------------------------------------------
------------------------------------------------------------
---------------
>Angiosperms-Rosales-Rosaceae-Malus__Maldom_g10375.t1
------------------------------------------------------------
------------------------------------------------------------
------------------------------------------------------------
------------------------------------------------------------
------------------------------------------------------------
------------------------------------------------------------
--------------------------------------------------------MGR-
------------------------------------------------------------
------------------------------------------------------------
------------------------N------------------------K----------
---------QE-------------------------------------------------
----------------------------------K--------------DTM--------
------------------------------------------------------------
----------NRKL-----------------------------------K----------
----------------------------------------------------------D-
---------------IV----------------------------------RG----E-L
QGLAS--GSSP-----N-----------------------SR-----------------T
Q-----------------------------------------------------------
-----------DGR----------------------------------------------
------------------------------------------------------------
-----------------------------------------------------------P
----------------SSMIVK-------------------------------------K
AITMFPAH-------------------LIAEAISSLR---G---LDL-RWSGPITPSEML
YVQQYIFAKYPEYCNGLV---ED--------VE-KLY-I-D-----N-LL-I-N-EE---
-S--SG-T-------P-------PY------------D-K-LK------L-PK-S-----
---VTAKE-LSP----------------------F-SS---T---HSD-LD-R-------
-TKM---------EPSRLLDILTKK----SSFQG-NFVSIPEVQARNRALKQ--------
----CGLQ----------E-EDYLVI-FMSNY--KDAMVMIGESY----------PFFRG
NYYMTIV--------------------G---E-E---------TDPIRDFASTKESRV--
----------------------------------------ISAPETWLDLR---------
--RKCK-YSP--K--GM--FSYP---ATVNG------------------TKYSMRWISEA
HRNSWHVLLDA-TGLVL--GED--RLT-LALYRPDFVMCT-L-------N------N-T-
---------------H------TQ------PSS-ITCLL---------------------
----V-------------------------------------------------------
------------------------RKN---------------------TFD-T-M-T---
N--PA-------------------------------------------------------
------------------------------------------------------------
------------------------------------------------------------
---------------
>Angiosperms-Rosales-Rosaceae-Fragaria__Fraana_FxaC_16g18030.t1
------------------------------------------------------------
------------------------------------------------------------
-----------------------------------------------------MILD---
------------------------------------------------------------
------------------------------------------------------------
------------------------------------------------------------
--------------------------------------------------------MGR-
------------------------------------------------------------
------------------------------------------------------------
------------------------N------------------------I----------
---------EE-------------------------------------------------
----------------------------------K--------------DIM--------
------------------------------------------------------------
----------NGKL-----------------------------------K----------
----------------------------------------------------------D-
---------------IL----------------------------------KG----E-L
EEFPS--GSSP-----K-----------------------SP-----------------N
Q-----------------------------------------------------------
-----------EGR----------------------------------------------
------------------------------------------------------------
-----------------------------------------------------------P
----------------TSMVIK-------------------------------------K
ANTMFPAH-------------------LIAEAISTLC---G---LDL-RWSGPITPSEML
YVQQYVFAKYPQYCNGLV---ELEG-----DNSQKVE-T-D-----S--N-T-S-EE---
-S--SG-T-------P-------N------------------K------S-PR-N-----
------KE-LSP--------------FS------F-SS---N---HTD-LD-R-------
-TQM---------EPSKLLDILTKK----SSFQG-TFVSIPEVQARNRALKH--------
----CGLP------------EDYLVL-FMANY--KEAMVMIGESY----------PFFKG
NYYMTIV--------------------N---K-E---------LDSIREYATKKESRV--
----------------------------------------ISAPETWLDLRIKGSQLSQY
FRRKCK-HRP--K--GL--FSYP---ATVND------------------TKYSMHWISEA
HRNSWHVLLDA-TGLNL--GED--RLA-LAMYRPNFVLCT-I-------D------N-T-
---------------H------SQ------PSS-ITCLL---------------------
----V-------------------------------------------------------
------------------------RRK---------------------TFD-T-M-A---
S--PA-------------------------------------------------------
------------------------------------------------------------
------------------------------------------------------------
---------------
>Angiosperms-Rosales-Rosaceae-Fragaria__Fraana_FxaC_15g15231.t1
------------------------------------------------------------
------------------------------------------------------------
------------------------------------------------------------
------------------------------------------------------------
------------------------------------------------------------
------------------------------------------------------------
--------------------------------------------------------MGR-
------------------------------------------------------------
------------------------------------------------------------
------------------------N------------------------I----------
---------EE-------------------------------------------------
----------------------------------K--------------DIM--------
------------------------------------------------------------
----------NGKL-----------------------------------K----------
----------------------------------------------------------D-
---------------IL----------------------------------KG----E-L
EEFPS--GSSP-----K-----------------------SP-----------------N
Q-----------------------------------------------------------
-----------EGR----------------------------------------------
------------------------------------------------------------
-----------------------------------------------------------P
----------------TSMVIK-------------------------------------K
ANTMFPAH-------------------LIAEAISTLR---G---LDL-RWSGPITPSEML
YVQQYVFAKYPQYCNGLV---ELEG-----DNSQKVE-T-D-----S--N-T-S-EE---
-S--SG-T-------P-------N------------------K------S-PR-N-----
------KE-LSP--------------FS------F-SS---N---HTD-LD-R-------
-TQM---------EPSKLLDILTKK----SSFQG-TFVSIPEVQARNRALKH--------
----CGLP----------E-EDYLVL-FMANY--RDAMVMIGESY----------PFFKG
NYYMTIV--------------------N---K-E---------LDSIREYATKKESRV--
----------------------------------------ISAPETWLDLRIKGSQLSQY
FRRKCK-HSP--K--GL--FSYP---ATVND------------------TKYSMHWISEA
HRNSWHVLLDA-TGLNL--GED--RLA-LAMYLPDFVLCT-I-------D------N-T-
---------------H------SQ------PSS-ITCLL---------------------
----V-------------------------------------------------------
------------------------RRK---------------------TFD-T-M-A---
P--PA-------------------------------------------------------
------------------------------------------------------------
------------------------------------------------------------
---------------
>Angiosperms-Rosales-Rosaceae-Fragaria__Fraana_FxaC_13g22000.t1
------------------------------------------------------------
------------------------------------------------------------
------------------------------------------------------------
------------------------------------------------------------
------------------------------------------------------------
------------------------------------------------------------
--------------------------------------------------------MGR-
------------------------------------------------------------
------------------------------------------------------------
------------------------N------------------------I----------
---------QE-------------------------------------------------
----------------------------------K--------------DIM--------
------------------------------------------------------------
----------NGKL-----------------------------------Q----------
----------------------------------------------------------D-
---------------IL----------------------------------KG----E-L
EEFPS--GSSP-----K-----------------------SP-----------------N
Q-----------------------------------------------------------
-----------EGR----------------------------------------------
------------------------------------------------------------
-----------------------------------------------------------P
----------------TSMVIK-------------------------------------K
ANTMFPAH-------------------LIAEAISTLR---G---LDL-RWSGPITPSEML
YVQQYVFAKYPQYCNGLV---DLEG-----DNSQKVE-T-D-----S--N-T-S-EE---
-S--SG-T-------P-------N------------------K------S-PR-N-----
------KE-LSP--------------FS------F-SS---N---HTD-LD-R-------
-TQM---------EPSKLLDILTKK----SSFQG-TFVSIPEVQARNRALKH--------
----CGLP----------E-EDYLVL-FMANY--KDAMVMIGESY----------PFFKG
NYYMTIV--------------------N---K-E---------LDSIREYATKKESRV--
----------------------------------------ISAPETWLDLRIKGSQLSQY
FRRKCK-HSP--K--GL--FSYP---ATVND------------------TKYSMHWISEA
HRNSWHVLLDA-TGLNL--GED--RLA-LAMYRPDFVLCT-I-------D------N-T-
---------------H------SQ------PSS-ITCLL---------------------
----V-------------------------------------------------------
------------------------RRK---------------------TFD-T-M-A---
P--PA-------------------------------------------------------
------------------------------------------------------------
------------------------------------------------------------
---------------
>Angiosperms-Rosales-Rosaceae-Fragaria__Fraves_FvesChr4G00160880.1
------------------------------------------------------------
------------------------------------------------------------
------------------------------------------------------------
------------------------------------------------------------
------------------------------------------------------------
------------------------------------------------------------
--------------------------------------------------------MGR-
------------------------------------------------------------
------------------------------------------------------------
------------------------N------------------------I----------
---------QE-------------------------------------------------
----------------------------------K--------------DIM--------
------------------------------------------------------------
----------NGKL-----------------------------------K----------
----------------------------------------------------------D-
---------------IL----------------------------------KG----E-L
EEFPS--GSSP-----K-----------------------SP-----------------N
Q-----------------------------------------------------------
-----------EGR----------------------------------------------
------------------------------------------------------------
-----------------------------------------------------------P
----------------TSMVIK-------------------------------------K
ANTMFPAH-------------------LIAEAISTLR---G---LDL-RWSGPITPSEML
YVQQYVFAKYPQYCNGLV---DLEG-----DNSQKVE-T-D-----S--N-T-S-EE---
-S--SG-T-------P-------N------------------K------S-PR-N-----
------KE-LSP--------------FS------F-SS---N---HTD-LD-R-------
-TQM---------EPSKLLDILTKK----SSFQG-TFVSIPEVQARNRALKH--------
----CGLP----------E-EDYLVL-FMANY--KDAMVMIGESY----------PFFKG
NYYMTIV--------------------N---K-E---------LDSIREYATKKESRV--
----------------------------------------ISAPETWLDLRIKGSQLSQY
FRRKCK-HSP--K--GL--FSYP---ATVND------------------TKYSMHWISEA
HRNSWHVLLDA-TGLNL--GED--RLA-LAMYRPDFVLCT-I-------D------N-T-
---------------H------SQ------PSS-ITCLL---------------------
----V-------------------------------------------------------
------------------------RRK---------------------TFD-T-M-A---
P--PA-------------------------------------------------------
------------------------------------------------------------
------------------------------------------------------------
---------------
>Angiosperms-Rosales-Rosaceae-Fragaria__Fraana_FxaC_14g14460.t1
------------------------------------------------------------
------------------------------------------------------------
-----------------------------------------------------MVLD---
------------------------------------------------------------
------------------------------------------------------------
------------------------------------------------------------
--------------------------------------------------------MGR-
------------------------------------------------------------
------------------------------------------------------------
------------------------N------------------------I----------
---------EE-------------------------------------------------
----------------------------------K--------------DIM--------
------------------------------------------------------------
----------NGKL-----------------------------------K----------
----------------------------------------------------------D-
---------------IL----------------------------------KG----E-L
EEFPS--GSSP-----K-----------------------SP-----------------N
Q-----------------------------------------------------------
-----------EGR----------------------------------------------
------------------------------------------------------------
-----------------------------------------------------------P
----------------TSMVIK-------------------------------------K
ANTMFPAH-------------------LIAEAISTLR---G---LDL-RWSGPITPSEML
YVQQYVFAKYPQYCNGLV---ELEG-----DNSQKVE-T-D-----S--N-T-S-EE---
-S--SG-T-------P-------N------------------K------S-PR-N-----
------KE-LSP--------------FS------F-SS---N---HTD-LD-R-------
-TQM---------EPSKLLDILTKK----SSFQG-TFVSIPEVQARNRALKH--------
----CGLP----------E-EDYLVL-FMANY--KDAMVMIGESY----------PFFKG
NYYMTIV--------------------N---K-E---------LDSIREYATKKESRV--
----------------------------------------ISAPETWLDLRIKGSQLSQY
FRRKCK-HSP--K--GL--FSYP---ATVND------------------TKYSMHWISEA
HRNSWHVLLDA-TGLNL--GED--RLA-LAMYRPDFVLCT-I-------D------N-T-
---------------H------SQ------PSS-ITCLL---------------------
----V-------------------------------------------------------
------------------------RRK---------------------TFD-T-M-A---
P--PA-------------------------------------------------------
------------------------------------------------------------
------------------------------------------------------------
---------------
>Angiosperms-Rosales-Rosaceae-Rubus__Rubocc_Ro04_G07129
M-----------------------------------------------------------
FNLLRRFYSLLTIFN------------------------VIKPCITIKLPI-RKGYLVLT
STFV-------------------VSNFPSTP------------PSLLVIALPFVVYS---
------------------------------------------------------------
------------------------------------------------------------
------------------------------------------------------------
--------------------------------------------------------MGR-
------------------------------------------------------------
------------------------------------------------------------
------------------------N------------------------I----------
---------EE-------------------------------------------------
----------------------------------K--------------DVM--------
------------------------------------------------------------
----------NGKL-----------------------------------K----------
----------------------------------------------------------D-
---------------IL----------------------------------KG----E-L
EELPS--GSSP-----K-----------------------SP-----------------N
Q-----------------------------------------------------------
-----------DGR----------------------------------------------
------------------------------------------------------------
-----------------------------------------------------------P
----------------TSMVIK-------------------------------------K
ANTMFPAH-------------------LIAEAISTLR---G---LDL-RWSGPITPSEML
YVQQYVFAKYPQYCNGLV---ELEG-----DN-QKLE-N-D-----S--T-T-N-EV---
-S--SG-N-------P-------N------------------K------S-PR-N-----
------KE-LSP--------------FS------F-SS---N---HTD-LD-R-------
-TQM---------EPSKLLDILTKK----SSFQG-TFVSIPEVQARNRALKH--------
----CGLP----------E-EDYLVL-FMANY--KDAMVMIGESY----------PFFKG
NYYMTIV--------------------N---E-E---------LDCIREYASNKESRV--
----------------------------------------ISAPETWLDLRIKGSQLSQY
FRRKCK-HSP--K--GL--FSYP---ATVNE------------------TKYSMHWISEA
HRNSWHVLLDA-TGLNL--GED--RLA-LAMYRPDFVLCT-L-------N------N-T-
---------------H------SQ------PSR-ITCLL---------------------
----V-------------------------------------------------------
------------------------RRK---------------------TFD-T-V-A---
P--PA-------------------------------------------------------
------------------------------------------------------------
------------------------------------------------------------
---------------
>Angiosperms-Rosales-Rosaceae-Malus__Malbac_VIEB_MABA005181
------------------------------------------------------------
------------------------------------------------------------
------------------------------------------------------------
------------------------------------------------------------
------------------------------------------------------------
------------------------------------------------------------
--------------------------------------------------------M---
------------------------------------------------------------
------------------------------------------------------------
------------------------------------------------------------
------------------------------------------------------------
----------------------------------R--------------VIV--------
------------------------------------------------------------
------------------------------------------------------------
------------------------------------------------------------
------------------------------------------------------------
------------------------------------------------------------
------------------------------------------------------------
------------------------------------------------------------
------------------------------------------------------------
------------------------------------------------------------
------------------------------------------------------------
-------H--------------------------------G-------------------
-------------CECL-------G-----------------------------------
------------------------------------------------------------
------------------------------------------------------------
--------------PHLLL---------------------------NRALKQ--------
----CGLQ----------E-EDYLVI-FMSNY--KDAMVMIGESY----------PFFRG
NYYMTIV--------------------G---E-E---------TDPIRDFASTKESRV--
----------------------------------------ISAPETWLDLRIKRSQLSQY
FRRKCK-YSP--K--GM--FSYP---ATVNG------------------TKYSMHWISEA
HKISWHVLLDA-TGLVL--GED--RLT-LALYRPDFVMCT-L-------N------T-T-
---------------H------TQ------PSS-ITCLL---------------------
----V-------------------------------------------------------
------------------------RKN---------------------TFD-T-M-T---
N--PA-------------------------------------------------------
------------------------------------------------------------
------------------------------------------------------------
---------------
>Angiosperms-Ericales-Theaceae-Camellia__Camsin_rna_XM_028237582.1
MSSSIISNSAF--------------------------------------SSKTHNISF--
---------------------------------------------TVSRF----------
------------------------------------------------------------
------------------------------------------------------------
------------------------------------------------------------
------------------------------------------------------------
------------------------------------------------------IIMGR-
------------------------------------------------------------
------------------------------------------------------------
------------------------N-----------------------------------
--------FEE-------------------------------------------------
----------------------------------Q--------------IAL--------
------------------------------------------------------------
----------NEES-----------------------------------K----------
----------------------------------------------------------D-
---------------VE----------------------------------EG----E-M
GEQLL--ASAP-----K-----------------------SP-----------------A
Q-----------------------------------------------------------
-----------TSR----------------------------------------------
------------------------------------------------------------
-----------------------------------------------------------P
----------------SSMVFK-------------------------------------K
AHTVIPAH-------------------LIAEAISTLH---G---LDL-RWSGPITLSEMQ
YVQQYVFAKYPEYSNGLV---EE--------AD-NID-L-Y-----T-LC-V-N-EE---
-S--SE-T-------T------QPD------------E-K-----------PK-N-----
---TGPRD-SSS--------------PS------F-NA---S---LSD-LD-R-------
-TPL---------EPSRLLDILTKK----SSFQG-NFMSIPEIQVRNRALQQ--------
----CGLN----------E-DEYLVI-FTPTL--KEAMMMIGESY----------PFFRG
NYYMTVI--------------------G---E-E---------HDFIREFVGYKDSKV--
----------------------------------------VAAPETWLDLRIKGSQLSQY
FRRKCK-HSP--K--GL--FSYP---ADVKG------------------TRYSMHWISEA
HRNLWHVLLDA-TRLDA--EKD--RLT-LALHRPDFVACT-V-------D------N-T-
---------------H------NQ------PSK-ITCLL---------------------
----V-------------------------------------------------------
------------------------RRR---------------------SFD-T-M-A---
P--SP-------------------------------------------------------
------------------------------------------------------------
------------------------------------------------------------
---------------
>Angiosperms-Solanales-Solanaceae-Capsicum__Capann_rna_XM_016724234.1
------------------------------------------------------------
------------------------------------------------------------
------------------------------------------------------------
------------------------------------------------------------
------------------------------------------------------------
------------------------------------------------------------
--------------------------------------------------------MGK-
------------------------------------------------------------
------------------------------------------------------------
------------------------D------------------------A----------
---------EE-------------------------------------------------
----------------------------------Q--------------LSL--------
------------------------------------------------------------
----------NKDS---------------------------------KDD----------
----------------------------------------------------------E-
---------------VE----------------------------------EY----S-L
Q------LPVP-----K-----------------------SP-----------------I
N-----------------------------------------------------------
------------SR----------------------------------------------
------------------------------------------------------------
-----------------------------------------------------------P
----------------NSMVVK-------------------------------------K
ANTVIPAH-------------------LVAEAISTLH---G---LDL-RWSGPITPSEMQ
YVQQYVLAKYPEYCNGLV---EG--------GD-KID-L-D-----A-LC-I-N-DE---
-S--SE-S-------S-------AN------------E-K-GK------S-PR-------
------RD-AAS-------------LPS------F-GI---S---NSE-LG-K-------
-IQL---------EPSRLLDILTKK----TSFQG-NFISIPEIQVRNRALQQ--------
----CGLS----------E-EDYLVV-FALTL--KEAMMMIGECY----------PFFRG
NYYMTIL--------------------G---E-Q---------YDCIREFVTFKDSKI--
----------------------------------------IAAPETWLDLRIKGSQLSQY
FRRKSK-HSP--K--GL--FAYP---AYVQE------------------TRYSMHWISEA
HRNSWHVLLDASSALDS--GKE--RLA-LSLHRPDFVLCT-V-------D------N-T-
---------------H------AQ------PSK-LTCLL---------------------
----V-------------------------------------------------------
------------------------RKQ---------------------SFE-T-A-A---
S--SA--------N----------------------------------------------
------------------------------------------------------------
------------------------------------------------------------
---------------
>Angiosperms-Solanales-Solanaceae-Nicotiana__Nicben_Niben261Chr18g0391002.1
------------------------------------------------------------
------------------------------------------------------------
------------------------------------------------------------
------------------------------------------------------------
------------------------------------------------------------
------------------------------------------------------------
--------------------------------------------------------MGK-
------------------------------------------------------------
------------------------------------------------------------
------------------------D------------------------V----------
---------EE-------------------------------------------------
----------------------------------Q--------------VSL--------
------------------------------------------------------------
----------NEDS---------------------------------KDG----------
----------------------------------------------------------E-
---------------VM----------------------------------E-----S-L
----L--SPIP-----R-----------------------SP-----------------I
N-----------------------------------------------------------
------------SR----------------------------------------------
------------------------------------------------------------
-----------------------------------------------------------P
----------------SSMVVK---------------AK-------------------QK
ANTVIPAH-------------------LVAEAISTLD---G---LDL-RWSGPITPSEMQ
YVQQYVLAKYPEYCNGLV---EE--------GD-KID-L-Y-----T-LC-L-T-DE---
-A--SA-S-----------------------------E-K-GK------S-PR-------
------RE-SSS--------------LS------F-GS---S---NSE-LG-K-------
-ILL---------EPSRLLDILTKK----TSYQG-NFISIPEIQVRNRALQQ--------
----CGLS----------D-EEYLVV-FTVTL--KEAMMMIGECY----------PFFRG
NYYMTIL--------------------G---E-D---------YDCIREFVSFKDSKV--
----------------------------------------IAAPETWLDLRIKGSQLSQY
FRRKCK-HSP--K--GL--FAYP---AYVEE------------------TRYSMHWISEA
HRNSWHVLLDA-SGLDA--GKER-RLA-LALHRPDFVLCT-V-------D------N-T-
---------------H------AQ------PSR-ITCLL---------------------
----V-------------------------------------------------------
------------------------RKQ---------------------SFE-T-A-A---
S--SA--------N----------------------------------------------
------------------------------------------------------------
------------------------------------------------------------
---------------
>Angiosperms-Solanales-Solanaceae-Solanum__Sollyc_Solyc05T001025.1
------------------------------------------------------------
------------------------------------------------------------
------------------------------------------------------------
------------------------------------------------------------
------------------------------------------------------------
------------------------------------------------------------
--------------------------------------------------------MGK-
------------------------------------------------------------
------------------------------------------------------------
------------------------D------------------------A----------
---------QE-------------------------------------------------
----------------------------------E--------------LTL--------
------------------------------------------------------------
----------NKDN---------------------------------KDG----------
----------------------------------------------------------E-
---------------VV----------------------------------EY----S-L
----L--PPIP-----K-----------------------SP-----------------I
N-----------------------------------------------------------
------------SR----------------------------------------------
------------------------------------------------------------
-----------------------------------------------------------P
----------------NSMVIK---------------AKL---------------INEQK
ANTLIPAH-------------------LVAEAISTLH---G---LDL-RWSGPITPSEMQ
YVQQYVLAKYPEYCNGLV---EE--------GD-KID-L-Y-----A-LC-M-N------
-------------------------------------E-K-GK------S-PR-------
------RE-SSS--------------PS------F-GT---S---NSE-LG-K-------
-IQL---------EPSRLLDILTKK----TSYQG-NFISIPEIQVRNRALQQ--------
----CGLS----------E-EEYLVV-FALTF--KEAMMMIGECY----------PFFRG
NYYMTIL--------------------G---E-E---------YDCIREFVTFKDSKV--
----------------------------------------IAAPETWLDLRIKGSQLSQY
FRRRSK-HSP--K--GL--FAYP---AYVEE------------------TRYSMHWISEA
HRNSWHVLLDA-SGLDA--GKE--RLA-LALYRPDFVLCT-V-------D------N-T-
---------------H------AQ------PSK-ITCLL---------------------
----V-------------------------------------------------------
------------------------RKQ---------------------SFE-T-A-A---
S--SA--------C----------------------------------------------
------------------------------------------------------------
------------------------------------------------------------
---------------
>Angiosperms-Solanales-Solanaceae-Petunia__Petaxi_Peaxi162Scf00518g00423.1
------------------------------------------------------------
------------------------------------------------------------
------------------------------------------------------------
------------------------------------------------------------
------------------------------------------------------------
------------------------------------------------------------
--------------------------------------------------------MGR-
------------------------------------------------------------
------------------------------------------------------------
------------------------K------------------------V----------
---------EE-------------------------------------------------
----------------------------------Q--------------LSL--------
------------------------------------------------------------
----------HDDSKFLLLA--------------------------KKDY----------
----------------------------------------------------------D-
---------------LI----------------------------------KF----S--
------------------------------------------------------------
------------------------------------------------------------
------------------------------------------------------------
------------------------------------------------------------
------------------------------------------------------------
-------------------------------------------------------ANKQK
VHTVIPAH-------------------LVAEAISTLH---G---ADL-RWSGPITPTERQ
YVQQYVFAKYPEYCNGLV---EE--------GD-KID-L-Y-----T-LC-M-N-DE---
-S--SE-A-------S-------TNA-----------D-K-GK------S-PR-------
------RE-ASS--------------PN------F-GS---T---NAE-LG-K-------
-IQL---------EPSRLLDILTKK----TSYQG-NFISIPEIQVRNRALQQ--------
----CGLS----------E-DEYLIV-FTLTT--KEAMMMIGECY----------PFFRG
NHYMTIL--------------------G---E-E---------YDCIREFVSFKESKV--
----------------------------------------IAAPETWLDLRIKGSQLSQY
FRKKCK-HNP--K--GL--FAYP---ANVEE------------------MRYSMHWISEA
HRNSWHVLLDA-SGLDA--GKY--KLS-LALHRPDFVLCT-V-------D------N-T-
---------------H------AQ------PSK-ITCLL---------------------
----V-------------------------------------------------------
------------------------RRE---------------------SFD-T-A-A---
S--PA--------N----------------------------------------------
------------------------------------------------------------
------------------------------------------------------------
---------------
>Angiosperms-Boraginales-Cordiaceae-Cordia__Corsub_evm.model.LG03.82
------------------------------------------------------------
------------------------------------------------------------
------------------------------------------------------------
------------------------------------------------------------
------------------------------------------------------------
------------------------------------------------------------
---------------------------------------------------------MK-
------------------------------------------------------------
------------------------------------------------------------
------------------------K------------------------M----------
---------FM-------------------------------------------------
----------------------------------M--------------ISL--------
------------------------------------------------------------
----------ESQK----------------------------------------------
------------------------------------------------------------
------------------------------------------------------------
------------------------------------------------------------
------------------------------------------------------------
------------------------------------------------------------
------------------------------------------------------------
------------------------------------------------------------
----------------------------------------------------------QK
AHTVIPAH-------------------LVAEAISTLH---G---LDL-RWSGPITPSERQ
YVQQYVFAKYPEYCNGLV---EE--------GD-KVD-L-Y-----S-LY-I-N-DE---
-S--SE-T-------V-------PD------------D-K-RK------S-PR-SSSS--
------RE-SSA--------------PS------F-GG---L---NSD-LD-R-------
-IQL---------EPSRLLDILTKK----ASFQG-NFISIPEIQVRNRALQY--------
----CGLT----------E-DDYIVH-FTLTA--KEAMMMIGESY----------PFFRG
NYYMTIL--------------------E---Q-E---------YDCIREFVTFKDSKV--
----------------------------------------IAAPETWLDLRIKGSQLSQY
FRRKSK-HSP--K--GL--FAYP---AYVNG------------------NRYSMHWISEA
HRNSWHVLLDV-TGLDV--GKD--QLN-LALHRPDFVLCT-V-------D------N-T-
---------------H------AQ------PSK-ITCLL---------------------
----V-------------------------------------------------------
------------------------RKK---------------------SFE-P-A-T---
P--ST-------------------------------------------------------
------------------------------------------------------------
------------------------------------------------------------
---------------
>Angiosperms-Apiales-Apiaceae-Daucus__Daucar_DCAR_026461.v1.0.388
------------------------------------------------------------
------------------------------------------------------------
------------------------------------------------------------
------------------------------------------------------------
------------------------------------------------------------
------------------------------------------------------------
--------------------------------------------------------MGR-
------------------------------------------------------------
------------------------------------------------------------
------------------------S------------------------T----------
---------EE-------------------------------------------------
----------------------------------E--------------IVL--------
------------------------------------------------------------
----------DGES-----------------------------------Q----------
----------------------------------------------------------D-
---------------VI----------------------------------EA----D-L
GEQLL--ASIP-----K-----------------------SP------------------
------------------------------------------------------------
----------NHSR----------------------------------------------
------------------------------------------------------------
-----------------------------------------------------------P
----------------TSM----------------------------------------K
AHTVFPAH-------------------LIAEAISTLH---N---LDL-RWSGPITPNEMQ
YVQQYIFAKYPEYCNGLV---DDH-------GDNRID-L-S-----S-LC-I-N-DE---
-S--SD-S-------T-------SD------------D-K-RI------T-PR-GSGT--
------KE-STS--------------PS------F-TS--NS---TSD-LD-R-------
-TQL---------EPSKLLEILKEK----TSFLG-NFISIPEIQVRNRALQH--------
----CGLI----------E-DDYLVL-FATSF--REAMMMVGESY----------PFYRG
NYYLTII--------------------G---E-E---------NDCIREFVTYKDSKV--
----------------------------------------IAAPETWLDLRIKGSQLSQY
FRRKSK-ICP--K--GL--FAYP---ADVNG------------------TRYSMHWISEA
HRNSWHVLLDA-TGLDV--GKE--RLN-LALHRPDFVMCT-V-------D------N-T-
---------------H------AQ------PSK-ITCLL---------------------
----V-------------------------------------------------------
------------------------RRR---------------------SFD-T-T-S---
P--SS-------------------------------------------------------
------------------------------------------------------------
------------------------------------------------------------
---------------
>Angiosperms-Myrtales-Myrtaceae-Eucalyptus__Eucgra_rna_XM_010046513.3
------------------------------------------------------------
------------------------------------------------------------
------------------------------------------------------------
------------------------------------------------------------
------------------------------------------------------------
------------------------------------------------------------
--------------------------------------------------------MGR-
------------------------------------------------------------
------------------------------------------------------------
------------------------N------------------------R----------
---------EE-------------------------------------------------
----------------------------------N--------------VVL--------
------------------------------------------------------------
----------NGDL-----------------------------------K----------
----------------------------------------------------------V-
---------------NV----------------------------------DG----E-L
EASPT-----------R-----------------------PS-----------------S
QSS---------------------------------------------------------
-----------NSR----------------------------------------------
------------------------------------------------------------
-----------------------------------------------------------P
----------------TSMIIK-------------------------------------K
AKSVIPAH-------------------LVAEAISTLR---G---LGL-RWSGPITPSEMQ
YVDQYILTKYPQYSNGLV---EP----------HVPD-M-D-----S-LS-V-A-DD---
-----------------------SD------------D-K-RN------S-LR-RDSL--
-----SAS-SAS--------------PY------F-SR---S---FSD-LD-R-------
-TQL---------EPSRLLDILATK----SSPQA-NFISIPEIQARNRALKH--------
----CGLT----------E-DEYLVV-FAPSY--RDAMVMIGESY----------PFARG
SYYLTIV--------------------G---E-E---------DDRIRGFAAAKEAKA--
----------------------------------------VPAPATWLDLRIRGSQLSQY
FRKKCK-HVP--K--GL--FAYP---AAADG------------------TTSSMHWISEA
HRNSWHVLLDA-SAMAF--GDGH-HLA-LALHRPDFVVCT-L-------D------G-V-
---------------H------VQ------PSR-ITCLL---------------------
----V-------------------------------------------------------
------------------------RKR---------------------SFE-T-S-P---
------------------------------------------------------------
------------------------------------------------------------
------------------------------------------------------------
---------------
>Angiosperms-Myrtales-Myrtaceae-Syzygium__Syzole_rna_XM_030593421.2
------------------------------------------------------------
------------------------------------------------------------
------------------------------------------------------------
------------------------------------------------------------
------------------------------------------------------------
------------------------------------------------------------
--------------------------------------------------------MGR-
------------------------------------------------------------
------------------------------------------------------------
------------------------N------------------------S----------
---------EE-------------------------------------------------
----------------------------------S--------------VVL--------
------------------------------------------------------------
----------NGDL-----------------------------------K----------
----------------------------------------------------------V-
---------------IVD--------------------------------GDG----E-L
EASPT-----------R-----------------------PS-----------------S
QSS---------------------------------------------------------
-----------SSR----------------------------------------------
------------------------------------------------------------
-----------------------------------------------------------P
----------------TSMVIK-------------------------------------K
VNSVIPAH-------------------LVAEAISTLR---G---LDL-RWSGPITPSEMQ
YVEQYILTKYPQYSNGLV---EP----------HALD-V-D-----S-LS-A-A-DD---
-P--DA-V------AA-------SD------------D-K-RK------S-PR-RDS---
-------S-SAS--------------PS------F-SR---S---FSD-LD-R-------
-TQL---------EPSRLLDILTKK----SSPQA-NFISIPEIQARNRALRH--------
----CGLT----------E-EDYLVL-FAPSY--RDAMVMIGESY----------PFARG
SYYLTIV--------------------G---E-E---------DDPIRDFAAAKEAKA--
----------------------------------------VPAPATWLDLRIRGSQLSQY
FRKKCK-HVP--K--GL--FAYP---AAVDG------------------TRYSMHWISEA
HRNSWHVLLDA-AAMVF--ADDH-HLA-LALHRPDFVVCT-L-------E------S-V-
---------------H------VQ------PSR-ITCLL---------------------
----V-------------------------------------------------------
------------------------RKR---------------------SFE-T-S-L---
------------------------------------------------------------
------------------------------------------------------------
------------------------------------------------------------
---------------
>Angiosperms-Myrtales-Lythraceae-Punica__Pungra_rna_XM_031532479.1
------------------------------------------------------------
------------------------------------------------------------
------------------------------------------------------------
------------------------------------------------------------
------------------------------------------------------------
------------------------------------------------------------
--------------------------------------------------------MGN-
------------------------------------------------------------
------------------------------------------------------------
------------------------N------------------------G----------
---------ES-------------------------------------------------
----------------------------------N--------------V----------
------------------------------------------------------------
-----------KDV-----------------------------------G----------
----------------------------------------------------------V-
----------------------------------------------------A----E-L
EESPS-----------R-----------------------SP-----------------T
Q-----------------------------------------------------------
------------SR----------------------------------------------
------------------------------------------------------------
-----------------------------------------------------------P
----------------TSMVIK-------------------------------------K
GRRVIPAH-------------------LIAEAISTLH---G---LDL-RWSGPITPSEMQ
YVEQYVFAKYPQYCNGLV---E---------GE-KID-F-D-----S-LS-I-N-DE---
----AD-PG--------------PD------------D-K-RK------S-PK-SSAMG-
----GNKD-LSS--------------PS------F-NR---S---LSD-LD-K-------
-TQL---------EPSRLLDILMKK----SSPQG-NFISIPEIQARNRALRH--------
----CGLR----------E-DDYLVL-FMPNY--KDAMVMIGESY----------PFFKG
SYYMTII--------------------G---E-E---------DDKIREFASAKESKI--
----------------------------------------IAAPETWLDLRIKGSQLSQY
FRRKCK-HIP--K--GL--FSYP---AVVNG------------------TRPSMHWISEA
HRNSWHVLLDA-TGLVF--GED--HLA-LALHRPDFVLCT-L-------E------N-G-
---------------P------VQ------PAR-ITCLL---------------------
----V-------------------------------------------------------
------------------------RRK---------------------SFD-T-A-A---
S--TA-------------------------------------------------------
------------------------------------------------------------
------------------------------------------------------------
---------------
>Angiosperms-Fagales-Betulaceae-Alnus__Alnglu_Alngl172692S18131
------------------------------------------------------------
------------------------------------------------------------
------------------------------------------------------------
------------------------------------------------------------
------------------------------------------------------------
------------------------------------------------------------
--------------------------------------------------------MGR-
------------------------------------------------------------
------------------------------------------------------------
------------------------N------------------------T----------
---------EE-------------------------------------------------
----------------------------------Q--------------VVS--------
------------------------------------------------------------
----------LAGS-----------------------------------K----------
------------------------------------------------------------
---------------------------------------------------EG----D-N
KHSLF--ASIH-----K-----------------------PP-----------------A
E-----------------------------------------------------------
-----------NSK----------------------------------------------
------------------------------------------------------------
-----------------------------------------------------------T
----------------SSLIVK-------------------------------------K
ARTVIPAH-------------------IVAEAISTLH---D---LDL-RWSGPITPTERL
YVEQYVLAKYPQYA-GLV----E--------GE-KID-L-S-----S-LC-I-N-EE---
-P--SE-P-------M-------FD------------D-R-GK------S-PR-G-----
----TFRE-PST--------------PS------F-GS---R---HPD-LD-R-------
-IQL---------EPSRLLDILTKK----STFPG-SFISIPEIQARNKALKH--------
----CGLS----------D-DDYLVL-FTPSY--QDAMKLVGESY----------PFIKG
NFYMTII--------------------G--EE-E---------EDCIREFATFKESKV--
----------------------------------------ISAPETWLDLRIKGSQLSHY
FRRKCK-HSP--K--GL--FSYP---VDVKG------------------TRYSMHWVSEA
HRNSWHVLLDA-TALVV--GED--RLN-LALHRPDFVLCS-L-------D------N-T-
---------------H------AN------PSR-ITCLL---------------------
----V-------------------------------------------------------
------------------------RKN---------------------SFD-A-T-T---
A--SS--------Q----ANE---------------------------------------
------------------------------------------------------------
------------------------------------------------------------
---------------
>Angiosperms-Fagales-Casuarinaceae-Casuarina__Cascun_Ccu01G2406_mRNA_1
------------------------------------------------------------
------------------------------------------------------------
------------------------------------------------------------
------------------------------------------------------------
------------------------------------------------------------
------------------------------------------------------------
--------------------------------------------------------MGR-
------------------------------------------------------------
------------------------------------------------------------
------------------------N------------------------T----------
---------GE-------------------------------------------------
----------------------------------Q--------------VVS--------
------------------------------------------------------------
----------LAGS-----------------------------------K----------
------------------------------------------------------------
---------------------------------------------------EH----D-R
KKSLF--ASIH-----K-----------------------PS-----------------E
E-----------------------------------------------------------
-----------SGR----------------------------------------------
------------------------------------------------------------
-----------------------------------------------------------P
----------------SSMVVK-------------------------------------K
AHAVIPAH-------------------ILAEAISTVH---G---LDL-RWSGPITPTEML
YVEQYVLAKYPQYS-GLV----E--------GE-KVD-L-S-----S-LC-I-N-EE---
-P--SE-P-------M-------LD------------E-R-GK------S-PR-G-----
----SFRE-VST--------------PS------F-GS---S---HPD-LD-R-------
-TQL---------EPSRLLDILTKK----STFHG-SFISIPEIQVQNKVLRH--------
----CGLS----------S-DDYLVL-FIPRY--QDAMKLVGESY----------PFFKG
NFYMTII--------------------G--EE-E---------EDCIREYATFKESKV--
----------------------------------------ISAPETWLDLRIKGSQLSQY
FRRKCK-HSP--K--GL--FSYP---VEVKG------------------TRYSMHWVSEA
HRNSWHVLLDA-TALVV--GED--RLN-LALHRPDFVLCS-L-------D------N-T-
---------------H------AN------PSR-ITCLL---------------------
----V-------------------------------------------------------
------------------------RKK---------------------SFE-T-T-T---
A--AF--------Q----PIE---------------------------------------
------------------------------------------------------------
------------------------------------------------------------
---------------
>Angiosperms-Fagales-Casuarinaceae-Casuarina__Casgla_Casgl774S02665
------------------------------------------------------------
------------------------------------------------------------
------------------------------------------------------------
------------------------------------------------------------
------------------------------------------------------------
------------------------------------------------------------
--------------------------------------------------------MGR-
------------------------------------------------------------
------------------------------------------------------------
------------------------N------------------------T----------
---------GE-------------------------------------------------
----------------------------------Q--------------VVS--------
------------------------------------------------------------
----------LAGS-----------------------------------K----------
------------------------------------------------------------
---------------------------------------------------EH----D-R
KKSLF--ASIH-----K-----------------------PS-----------------E
E-----------------------------------------------------------
-----------SGR----------------------------------------------
------------------------------------------------------------
-----------------------------------------------------------P
----------------SSMVVK-------------------------------------K
AHAVIPAH-------------------ILAEAISTVH---G---LDL-RWSGPITPTEML
YVEQYVLAKYPQYS-GLV----E--------GE-KVD-L-S-----S-LC-I-N-EE---
-P--SE-P-------M-------FD------------E-R-GK------S-PR-G-----
----SFRE-VST--------------PS------F-GS---S---HPD-LD-R-------
-TQL---------EPSRLLDILTKK----STFHG-SFISIPEIQVQNKVLRH--------
----CGLS----------S-DDYLVL-FIPRY--QDAMKLVGESY----------PFFKG
NFYMTII--------------------G--EE-E---------EDCIREYATFKESKV--
----------------------------------------ISAPETWLDLRIKGSQLSQY
FRRKCK-HSP--K--GL--FSYP---VEVKG------------------TRYSMHWVSEA
HRNSWHVLLDA-TALVV--GED--RLN-LALHRPDFVLCS-L-------D------N-T-
---------------H------AN------PSR-ITCLL---------------------
----V-------------------------------------------------------
------------------------RKK---------------------SFE-T-T-T---
A--AF--------Q----PIE---------------------------------------
------------------------------------------------------------
------------------------------------------------------------
---------------
>Angiosperms-Fagales-Betulaceae-Carpinus__Carfan_VIBQ_Cfa018791.t1
------------------------------------------------------------
------------------------------------------------------------
------------------------------------------------------------
------------------------------------------------------------
------------------------------------------------------------
------------------------------------------------------------
--------------------------------------------------------MGR-
------------------------------------------------------------
------------------------------------------------------------
------------------------N------------------------T----------
---------EQ-------------------------------------------------
----------------------------------Q--------------VVS--------
------------------------------------------------------------
----------LAGS-----------------------------------K----------
------------------------------------------------------------
---------------------------------------------------EG----D-N
KKSLF--ASIH-----K-----------------------PP-----------------A
E-----------------------------------------------------------
-----------NGR----------------------------------------------
------------------------------------------------------------
-----------------------------------------------------------T
----------------TSLVVK-------------------------------------K
ANIVIPPH-------------------IVAEAISTLC---G---LDL-RWSGPITPSEMQ
YVEQYVLAKYPQYS-GLV----E--------GE-KID-L-S-----S-LC-I-H-EE---
-S--SE-P-------M-------FE------------D-R-GK------S-PR-G-----
----TFRD-PST--------------PS------S-GT---G---HPD-LD-R-------
-TQL---------EPSRLLDILTKK----STFPG-SFISIPEIQARNKVLTH--------
----CGLS----------D-DEYLVL-FTPSY--QDAMKLVGESY----------PFFKG
NYYMTII--------------------G--EE-E---------EDCIREFATFKESKV--
----------------------------------------VAAPETWLDLRIKGSQLSQY
FRRKCR-YSP--K--GL--FCYP---VNING------------------TRNSIHWVSEA
HRNFWHVLLDA-TTLVV--GEE--RLN-LALHQPDFVLCS-L-------D------N-T-
---------------H------AN------PST-ITCLL---------------------
----V-------------------------------------------------------
------------------------RRK---------------------SFD-T-T-T---
A--SS--------Q----ANE---------------------------------------
------------------------------------------------------------
------------------------------------------------------------
---------------
>Angiosperms-Fagales-Betulaceae-Corylus__Corave_Cav03g00780.t1
------------------------------------------------------------
------------------------------------------------------------
------------------------------------------------------------
------------------------------------------------------------
------------------------------------------------------------
------------------------------------------------------------
--------------------------------------------------------MGR-
------------------------------------------------------------
------------------------------------------------------------
------------------------N------------------------T----------
---------EQ-------------------------------------------------
----------------------------------Q--------------VVS--------
------------------------------------------------------------
----------LAGS-----------------------------------K----------
------------------------------------------------------------
---------------------------------------------------EG----D-N
KKSLF--ASIH-----K-----------------------PP-----------------A
E-----------------------------------------------------------
-----------NGRS---------------------------------------------
------------------------------------------------------------
-----------------------------------------------------------T
----------------TSLVVK-------------------------------------K
ANIVIPPH-------------------VVAEAISTLH---G---LDL-RWSGPITPSEMQ
YVEQYVLAKYPQYS-GLV----E--------GE-KID-L-S-----S-LC-I-H-EE---
-P--SE-P-------M-------FE------------D-R-GK------S-PR-G-----
----TFRD-PST--------------PS------S-GT---G---HPD-LD-R-------
-TQL---------EPSRLLDILTKK----STFPG-SFISIPEIQARNKVLTH--------
----CGLS----------D-DEYLVL-FTPSY--QDAMKLVGESY----------PFFKG
NYYMTII--------------------G--EE-E---------EDCIREFATFKESKV--
----------------------------------------VSAPETWLDLRIKGSQLSQY
FRRKCR-YSP--K--GL--FCYP---VNIKG------------------TRNSIHWVSEA
HRNSWHVLLDA-TTLVV--GED--RLN-LALHQPDFVLCS-L-------D------N-T-
---------------H------AN------PST-ITCLL---------------------
----V-------------------------------------------------------
------------------------RKK---------------------SFD-T-T-T---
A--SG--------Q----------------------------------------------
------------------------------------------------------------
------------------------------------------------------------
---------------
>Angiosperms-Fagales-Betulaceae-Corylus__Corhet_EVM0010166.1
------------------------------------------------------------
------------------------------------------------------------
------------------------------------------------------------
------------------------------------------------------------
------------------------------------------------------------
------------------------------------------------------------
--------------------------------------------------------MGR-
------------------------------------------------------------
------------------------------------------------------------
------------------------N------------------------T----------
---------EQ-------------------------------------------------
----------------------------------Q--------------VVS--------
------------------------------------------------------------
----------LAGS-----------------------------------K----------
------------------------------------------------------------
---------------------------------------------------EG----D-N
KKSLF--ASIH-----K-----------------------LP-----------------A
E-----------------------------------------------------------
-----------NGRS---------------------------------------------
------------------------------------------------------------
-----------------------------------------------------------T
----------------TSLVVK-------------------------------------K
ANIVIPPH-------------------IVAEAISTLH---G---LDL-RWSGPITPSEMQ
YVEQYVLAKYPQYS-GLV----E--------GE-KID-L-S-----S-LC-I-H-EE---
-P--SE-P-------M-------FE------------D-R-GK------S-PR-G-----
----TFRD-PST--------------PS------S-GT---G---HPD-LD-R-------
-TQL---------EPSRLLDILTKK----STFPG-SFISIPEIQARNKVLTH--------
----CGLS----------D-DEYLVL-FTPSY--QDAMKLVGESY----------PFFKG
NYYMTII--------------------G--EE-E---------EDCIREFATFKESKV--
----------------------------------------VSAPETWLDLRIKGSQLSQY
FRRKCR-YSP--K--GL--FCYP---VNIKG------------------TRNSIHWVSEA
HRNSWHVLLDA-TTLVV--GED--RLN-LALHQPDFVLCS-L-------D------N-T-
---------------H------AN------PST-ITCLL---------------------
----V-------------------------------------------------------
------------------------RKK---------------------SFD-T-T-T---
A--SG--------Q----------------------------------------------
------------------------------------------------------------
------------------------------------------------------------
---------------
>Angiosperms-Fagales-Juglandaceae-Juglans__Jugreg_Jr02_00790_p1
------------------------------------------------------------
------------------------------------------------------------
------------------------------------------------------------
------------------------------------------------------------
------------------------------------------------------------
------------------------------------------------------------
------------------------------------------------------------
------------------------------------------------------------
------------------------------------------------------------
------------------------------------------------------------
------------------------------------------------------------
--------------------------------------------------MT--------
------------------------------------------------------------
----------NQAM-----------------------------------K----------
------------------------------------------------------------
---------------------------------------------------EG----D-K
EKSLF--ASMH-----K-----------------------PP-----------------A
S-----------------------------------------------------------
-----------NGR----------------------------------------------
------------------------------------------------------------
-----------------------------------------------------------P
----------------SSMVVK-------------------------------------K
AHTVIPAH-------------------IVAEAISTLH---G---LDL-RWSGPITPTEMR
YVEQYVLAKYPEYA-GLV----E--------GE-KRD-L-S-----G-LC-I-N-EE---
-P--SD-T-------T-------FD------------D-R-RK------S-PR-G-----
----SLRD-PST--------------PT------F-GS---S---HPD-LD-R-------
-TQL---------EPSRLLDILTKK----STFPG-SFISIPEIQARNKVLKH--------
----CGLS----------D-DDYLVL-FTPSY--QDAMKLVGESY----------PFFKG
NLYMTAI--------------------GEEEE-E---------EDCIREFAIFKESKV--
----------------------------------------ISAPKDWLDLRIKGSQLSQY
FRRKCK-HNP--K--GL--FAYP---ADING------------------TRYSMHWVSEA
HRNYWHVLLDA-TALVV--GED--RLN-LALHQPDYVLCS-L-------D------N-T-
---------------H------AN------PSR-ITCLL---------------------
----V-------------------------------------------------------
------------------------RKK---------------------SFD-T-T-T---
A--SS--------Q----ANE---------------------------------------
------------------------------------------------------------
------------------------------------------------------------
---------------
>Angiosperms-Fagales-Betulaceae-Corylus__Corhet_EVM0002311.1
------------------------------------------------------------
------------------------------------------------------------
------------------------------------------------------------
------------------------------------------------------------
------------------------------------------------------------
------------------------------------------------------------
--------------------------------------------------------MER-
------------------------------------------------------------
------------------------------------------------------------
------------------------N------------------------T----------
---------RG-------------------------------------------------
----------------------------------Q--------------VVS--------
------------------------------------------------------------
----------LAGS-----------------------------------K----------
------------------------------------------------------------
---------------------------------------------------EG----D-N
KNAHF--ASVH-----K-----------------------PP-----------------A
E-----------------------------------------------------------
-----------NGR----------------------------------------------
------------------------------------------------------------
-----------------------------------------------------------P
----------------SSEVIK-------------------------------------K
ANIVIPPH-------------------IVAEAISTLR---G---LEL-RWSNPITPSEMQ
YVEQYVLAKYPQYS-GLV----E--------GV-NID-L-S-----S-LC-I-H-EE---
-P--SE-A-------L-------FE------------N-R-GK------S-PR-G-----
----PF-----T--------------PS------S-GT---G---HPD-LD-R-------
-TQS---------EPSRLLDILTKK----STFPG-SFISIPEIQARNKVLTH--------
----CGLS----------D-DEYLVL-FTPSY--QDAMKI--------------------
-------------------------------K-E---------KDCIREFATYKESKV--
----------------------------------------ILAPEDWLDLRIKGSKLSQH
FRMKCR-HSL--K--GL--FSYP---VNVKG------------------TRNSMHW----
---------------------D--RLN-LTQHQPDFVLCS-L-------D------N-K-
---------------H------AK------ASK-ITCLL---------------------
----V-------------------------------------------------------
------------------------RKK---------------------SFD-T-T-T---
A--LS--------Q----TNE---------------------------------------
------------------------------------------------------------
------------------------------------------------------------
---------------
>Angiosperms-Fagales-Myricaceae-Morella__Morrub_RXIC_mrna.CJ030_MR4G008723
------------------------------MVK-MLEYFSLLL-----------------
----------------------------------------LSGNFCHSM---EPPSLWKN
WHFTY-----------YFAKEQNFG------WFWEIC--------AIIFRC---------
------------------------IDCNYLKGYLLLLKRFPINEIYFD----------AE
GDCQYL-----------------MPKICFVAYHSYESKTLYSHLDTKDSIEQYKYKKKQY
SIPWLVDTNVKPICNSNFNDLSPLSEFSNNAGRSRSQILGNRLGQFLEEI---GHETAL-
--KSSLDHALQDLSKPCGFGPWASPLCFVV-----AEGT---------------YTMGR-
------------------------------------------------------------
------------------------------------------------------------
------------------------N------------------------TEEQL------
-------VSEE-------------------------------------------------
----------------------------------Q--------------LVS--------
------------------------------------------------------------
----------HAGS-----------------------------------K----------
----------------------------------------------------------A-
---------------MK----------------------------------DG----D-G
KKSLF--ASMH-----K-----------------------PP-----------------K
A-----------------------------------------------------------
-----------NDR----------------------------------------------
------------------------------------------------------------
-----------------------------------------------------------P
----------------TSMVVK-------------------------------------K
AHTVIPAH-------------------IVAEAISTLP---G---LDI-RWSGPITPTEMQ
YVEEYVLAKYPQYA-MLV----E--------GE-KID-L-S-----S-LC-I-P-EE---
-P--LE-P-------T-------FD------------D-R-RK------S-PR-G-----
----SLRD-PST--------------PS------S-GS---N---HPD-LD-G-------
-TQL---------EPSRLLEFLTKK----STFPG-SFISIPEVQAQNKVLKH--------
----CGLC----------D-DDYLVL-FTPSH--QDAMKLVGESY----------PFFKG
NFYLTII--------------------R---E-E---------EDCIKEFATFKESKV--
----------------------------------------VPAPATWLDLRIKGSQLSQY
FRRKCK-HSR--K--GL--FSYP---ADVDG------------------TRYSMHWVSEA
HRNSWHVLLDA-TALII--GKD--TLN-LALHRPDFVLCS-L-------D------N-T-
---------------H------AN------PSR-ITCLL---------------------
----V-------------------------------------------------------
------------------------RKK---------------------SFD-T-M-T---
A--SS--------Q----ANE---------------------------------------
------------------------------------------------------------
------------------------------------------------------------
---------------
>Angiosperms-Fagales-Fagaceae-Castanea__Casmol_JRKL_Cm_g38677.t1
------------------------------------------------------------
------------------------------------------------------------
------------------------------------------------------------
------------------------------------------------------------
------------------------------------------------------------
------------------------------------------------------------
---------------------------FLF-----VERI---------------ITIGR-
------------------------------------------------------------
------------------------------------------------------------
------------------------N------------------------T----------
---------EE-------------------------------------------------
----------------------------------Q--------------IVP--------
------------------------------------------------------------
----------HAGS-----------------------------------K----------
----------------------------------------------------------A-
---------------MK----------------------------------ES----N-R
NKSLF--ASIH-----K-----------------------PT-----------------I
D-----------------------------------------------------------
-----------NGR----------------------------------------------
------------------------------------------------------------
-----------------------------------------------------------S
----------------SSMIIK-------------------------------------K
AHTVIPAH-------------------IVAEAISTVR---G---LDL-RWSGPITPTETQ
YVEQYVLAKYPQYA-GLV----G--------GE-KID-L-S-----S-LC-I-N-EE---
-P--VK-P-------T-------LD------------D-R-RK------S-LR-G-----
----SVRD-PSP--------------LS------F-GS---N---HPD-LD-R-------
-TQL---------EHSRLLDILTKK----STFPG-SFISIPEIQAGNKVLKH--------
----CGLT----------D-DEYLVL-FTPSY--QDAMKLVGESY----------PFFKG
NLYLTII--------------------R---E-E---------EDCIREYATFKDSKL--
----------------------------------------IWAPETWLDLRIKGSQLSQY
FRRK--------------------------------------------------------
-------------SLVV--GKD--MLN-LALHQPDFVLCS-L-------D------N-T-
---------------H------AS------PSR-ITCLL---------------------
----V-------------------------------------------------------
------------------------RKK---------------------TFD-S-T-T---
A--PS--------Q----SNE---------------------------------------
------------------------------------------------------------
------------------------------------------------------------
---------------
>Angiosperms-Fagales-Fagaceae-Castanopsis__Castib_evm.model.Contig243.62
------------------------------MMA-LAEGFGCFVEE---PGASVCRRIVGK
V-------GSGGEL-----------------------DEVVKNVIKRNL-----------
-------------------------------MMEKLA--------RIMM-----------
------------------------------------------------------------
-----------------------TARISF-------------------------------
------------------------------------------------------------
-------------------------LTFLF-----VERI---------------ITIGR-
------------------------------------------------------------
------------------------------------------------------------
------------------------N------------------------T----------
---------EE-------------------------------------------------
----------------------------------Q--------------IVP--------
------------------------------------------------------------
----------HARS-----------------------------------K----------
----------------------------------------------------------A-
---------------MK----------------------------------ES----N-R
NKSLF--ASIH-----K-----------------------PT-----------------I
D-----------------------------------------------------------
-----------NGR----------------------------------------------
------------------------------------------------------------
-----------------------------------------------------------S
----------------NSMIIK-------------------------------------K
AHTVIPAH-------------------TVAEAISTVH---G---LDL-RWSGPITPTETQ
YVELYVLAKYPQYA-GLV----G--------GE-KID-L-S-----S-LC-I-N-EE---
-P--VK-P-------T-------LD------------G-R-RK------S-PR-G-----
----SVRD-PSP--------------LS------F-GS---N---HPD-LD-R-------
-TQL---------EHSRLLNILTKK----STFPG-SFISIPEIQAGNKVLKH--------
----CGLT----------D-NEYLVL-FTPSY--QDAMKLVGESY----------PFFKG
NLYLTII--------------------R---E-E---------EDCIREYATFKDSKL--
----------------------------------------ILAPETWLDLRIKGSQLSQY
FRRKCK-HSP--K--GL--FSYP---VEVNG------------------TRYSLHWVSEA
HRNFWHVLLDA-TALVV--GED--MLN-LALHQPDFVLCS-L-------D------N-T-
---------------H------AS------PSR-ITCLL---------------------
----V-------------------------------------------------------
------------------------KKK---------------------TFD-S-T-T---
A--PS--------R----VQSIDK------------------------------------
------------------------------------------------------------
------------------------------------------------------------
---------------
>Angiosperms-Fagales-Fagaceae-Castanopsis__Castib_evm.model.Contig239.1
-------------------------------MV-M-------------------------
----------------------------------------VKNGITNS------------
------------------------------------------------------------
------------------------------------------------------------
------------------------------------------------------------
------------------------------------------------------------
--------------------------SFLF-----VERI---------------ITIGR-
------------------------------------------------------------
------------------------------------------------------------
------------------------N------------------------T----------
---------EE-------------------------------------------------
----------------------------------Q--------------IVT--------
------------------------------------------------------------
----------HAGS-----------------------------------K----------
----------------------------------------------------------A-
---------------MK----------------------------------ES----N-R
NKSLF--ASIH-----K-----------------------PT-----------------I
D-----------------------------------------------------------
-----------NGR----------------------------------------------
------------------------------------------------------------
-----------------------------------------------------------S
----------------NSMIIK-------------------------------------K
AHTVIPAH-------------------IVAEAISTVR---G---LDL-RWSGPITPTETQ
YVEQYVLAKYPQYD-GLV----G--------GE-QID-L-S-----S-LC-I-N-EE---
-P--VK-P-------T-------LD------------D-R-RK------S-PR-G-----
----SVRD-PSP--------------LS------F-GS---N---HPD-LD-R-------
-TQL---------EHS--------------------------------------------
------------------------------SY--QDAMKLVGESY----------PFFKG
NLYLTII--------------------R---E-E---------EDCIREYATFKDSKL--
----------------------------------------ILAPETWLDLRIKGSQLSQY
FRRKCK-HSP--K--GL--FSYP---VEVNG------------------TCYSMHWVSEA
HRNFWHVLLDA-TALVV--GED--MLN-LALHQPDFVLCS-L-------D------N-T-
---------------H------AN------PSR-ITCLL---------------------
----V-------------------------------------------------------
------------------------RKK---------------------TFD-S-T-T---
A--PS--------R----VQSVDK------------------------------------
------------------------------------------------------------
------------------------------------------------------------
---------------
>Angiosperms-Fagales-Fagaceae-Quercus__Quemon_rna_Qm021721.1
------------------------------------------------------------
------------------------------------------------------------
------------------------------------------------------------
------------------------------------------------------------
------------------------------------------------------------
------------------------------------------------------------
--------------------------------------------------------MGR-
------------------------------------------------------------
------------------------------------------------------------
------------------------N------------------------T----------
---------EE-------------------------------------------------
----------------------------------Q--------------IVP--------
------------------------------------------------------------
----------HAGS-----------------------------------K----------
----------------------------------------------------------A-
---------------MK----------------------------------ES----N-R
NKSLF--ASIH-----K-----------------------PP-----------------I
D-----------------------------------------------------------
-----------NGR----------------------------------------------
------------------------------------------------------------
-----------------------------------------------------------S
----------------ISMVVK--------------------------------------
------------------------------------------------------------
------------------------------------------------------------
------------------------------------------------------------
------------------------------------------------------------
-------------EHSRLLDILTKK----STFPG-SFISIPEIRAGNKVLKH--------
----CGLT----------D-DEYLVL-FTPSY--QDAMKFVGESY----------PFFKG
NFYLTII--------------------R---E-E---------EDCIREYATFKESKL--
----------------------------------------IVAPEDWLDLRIKGSMLSQY
FRRKCK-HSP--K--GL--FSYP---VKVKG------------------TRYSMHWVSEA
HRNFWHVLLDA-TALVV--GED--MLN-LALHQPDFVLCS-V-------D------N-T-
---------------H------AS------PSR-ITCLL---------------------
----V-------------------------------------------------------
------------------------RKK---------------------TFD-S-T-T---
A--PS--------Q----SNE---------------------------------------
------------------------------------------------------------
------------------------------------------------------------
---------------
>Angiosperms-Fagales-Fagaceae-Castanopsis__Castib_evm.model.Contig302.2
-------------------------------MV-M-------------------------
----------------------------------------VKNGITDSR---NPG-----
--------------------------------FQNIA--------AVIV-----------
------------------------------------------------------------
----HI-----------------FLRLVYLVHEQI-------------------------
------------------------------------------------------------
-------------------------FSFLF-----VERI---------------ITIGR-
------------------------------------------------------------
------------------------------------------------------------
------------------------N------------------------T----------
---------EE-------------------------------------------------
----------------------------------Q--------------IVP--------
------------------------------------------------------------
----------HAGS----------------------------------------------
------------------------------------------------------------
------------------------------------------------------------
------------------------------------------------------------
------------------------------------------------------------
------------------------------------------------------------
------------------------------------------------------------
------------------------------------------------------------
---------------------K-------------------------------------K
VHTVIPAH-------------------IVAEAISKVR---G---LDL-RWSGPITPTETQ
YVEQYVLARYPQYT-GLV----G--------GE-KID-L-S-----S-LC-I-N-KE---
-P--VE-P-------M-------LD------------D-R-RK------S-PR-G-----
----RVRD-PSP--------------LS------F-GS---N---HPD-LD-R-------
-TQL---------EHSRLLDILTKK----STFPG-SFISIPEIQAGNKVLKH--------
----CGLT----------D-DEYLVL-FTLSY--QDAMKLVGESY----------PFFKG
NLYLTII--------------------H---E-E---------EDCIREYATFKDYKL--
----------------------------------------ILAPETWLDLRIKGSQLSQY
FRRKCM-HSP--K--GL--FSYL---VEVNG------------------TRYSVHWVSEA
HRNFWHVLLDA-TALVV--GED--MLN-LALHQPDFVLCS-L-------D------N-T-
---------------H------AS------PSR-ITCLL---------------------
----V-------------------------------------------------------
------------------------RKK---------------------TFD-S-T-T---
A--PS--------Q----SNE---------------------------------------
------------------------------------------------------------
------------------------------------------------------------
---------------
>Angiosperms-Fagales-Fagaceae-Fagus__Fagsyl_Bhaga_10.g1791.t1
------------------------------------------------------------
------------------------------------------------------------
------------------------------------------------------------
------------------------------------------------------------
------------------------------------------------------------
------------------------------------------------------------
--------------------------------------------------------MGR-
------------------------------------------------------------
------------------------------------------------------------
------------------------N------------------------T----------
---------EE-------------------------------------------------
----------------------------------Q--------------MVS--------
------------------------------------------------------------
----------HAGS----------------------------------------------
------------------------------------------------------------
------------------------------------------------------------
------------------------------------------------------------
------------------------------------------------------------
------------------------------------------------------------
------------------------------------------------------------
------------------------------------------------------------
---------------------K-------------------------------------K
GKTVIPAH-------------------IVAEAISTVR---D---LDL-RFSGPITLTETK
YVEQYVVAKYPQYS-GLV----E--------GE-KID-L-S-----S-LC-I-N-EE---
-P--LE-P-------T-------FD------------D-R-RK------S-TR-G-----
----GLRE-PSK--------------LS------S-GS---N---HPD-LD-R-------
-TQL---------EHSRLLDILSKK----STFPG-SFISIPEIQAGNKVLKH--------
----CGLT----------D-NNYLVL-FTPSY--LDAM----------------------
------------------------------------------------------------
------------------------------------------------------------
------------------------------------------------------------
------------------------------------------------------------
------------------------------------C-----------------------
------------------------------------------------------------
------------------------------------------------------------
------------------------------------------------------------
------------------------------------------------------------
------------------------------------------------------------
---------------
>Angiosperms-Fagales-Fagaceae-Fagus__Fagsyl_Bhaga_10.g1799.t1
------------------------------------------------------------
------------------------------------------------------------
------------------------------------------------------------
------------------------------------------------------------
------------------------------------------------------------
------------------------------------------------------------
--------------------------------------------------------MGR-
------------------------------------------------------------
------------------------------------------------------------
------------------------N------------------------T----------
---------EE-------------------------------------------------
----------------------------------Q--------------MVS--------
------------------------------------------------------------
----------HAGS----------------------------------------------
------------------------------------------------------------
------------------------------------------------------------
------------------------------------------------------------
------------------------------------------------------------
------------------------------------------------------------
------------------------------------------------------------
------------------------------------------------------------
---------------------K-------------------------------------K
GKTVIPAH-------------------IVAEAISTVR---D---LDL-RFSGPITLTETK
YVEQYVVAKYPQYS-GLV----E--------GE-KID-L-S-----S-LC-I-N-EE---
-P--LE-P-------T-------FD------------D-R-RK------S-TR-G-----
----GLRE-PSK--------------LS------S-GS---N---HPD-LD-R-------
-TQL---------EHSRLLDILSKK----STFPG-SFISIPEIQAGNKVLKH--------
----CGLT----------D-NNYLVL-FTPSY--LDAM----------------------
------------------------------------------------------------
------------------------------------------------------------
------------------------------------------------------------
------------------------------------------------------------
------------------------------------C-----------------------
------------------------------------------------------------
------------------------------------------------------------
------------------------------------------------------------
------------------------------------------------------------
------------------------------------------------------------
---------------
>Angiosperms-Fagales-Betulaceae-Corylus__Corave_Cav03g00800.t1
------------------------------------------------------------
------------------------------------------------------------
------------------------------------------------------------
------------------------------------------------------------
------------------------------------------------------------
------------------------------------------------------------
--------------------------------------------------------MER-
------------------------------------------------------------
------------------------------------------------------------
------------------------N------------------------T----------
---------EG-------------------------------------------------
----------------------------------Q--------------VVS--------
------------------------------------------------------------
----------LAGS-----------------------------------K----------
------------------------------------------------------------
---------------------------------------------------EG----H-N
KKSHF--ASVH-----K-----------------------PP-----------------A
E-----------------------------------------------------------
-----------NGR----------------------------------------------
------------------------------------------------------------
-----------------------------------------------------------P
----------------RSEVVK-------------------------------------K
ANIVIPPH-------------------VVAEALS-LR---G---LNI-RWTGPITPAEMQ
YVEQYVLAMYPQYA-WLV----E--------GE-KID-L-S-----S-LC-I-D-EE---
-P--SE-P-------V-------FD--------------R-GK------I-PR-G-----
---------PST--------------PY------F-GR---F---YPD-LD-R-------
-TQL---------EQSRLLEILTKK----STFPG-SFISIPEIQARNKVLNN--------
----CGLS----------D-DDYLVL-FTPSY--QDAMKLVGESY----------PFFKG
SFYLTII-------------------ME---E-E---------EDCIREFATFKKSKV--
----------------------------------------ILAPEDWLDLRIKGSQLSQY
FRMKCR-QSP--K--GL--FSYP---VNVKG------------------TRNSMHWVSEA
HRNSWHVLLDA-TTLVV--GKD--KLN-LAQHQPDFVLCN-L-------D------N-K-
---------------H------AK------PSK-ITCLL---------------------
----V-------------------------------------------------------
------------------------RKK---------------------SFD-T-T-T---
G--SS--------Q----ANE---------------------------------------
------------------------------------------------------------
------------------------------------------------------------
---------------
>Angiosperms-Piperales-Aristolochiaceae-Aristolochia__Arifim_JAINDJ_Af04G045300.1
------------------------------------------------------------
------------------------------------------------------------
------------------------------------------------------------
------------------------------------MRRE-------------------T
GDI-HL------------------PK---------EEQLK--------------------
------------------------------------------------------------
------------------------------------------------------GIMGK-
------------------------------------------------------------
------------------------------------------------------------
------------------------N------------------------L----------
---------EE-------------------------------------------------
----------------------------------Q--------------VIL--------
------------------------------------------------------------
----------HAGT-----------------------------------K----------
----------------------------------------------------------A-
---------------LI----------------------------------AS----E-H
EGSLF--SSML-----K-----------------------SP-----------------I
E-----------------------------------------------------------
-----------SGR----------------------------------------------
------------------------------------------------------------
-----------------------------------------------------------P
----------------SSMVVKRNNSH--------SSSPFS--------------NTKQK
PKAVIPPH-------------------IVAEAISSLH---G---LDL-RWSGPITPSEMQ
YVEQYVLAKYPQYYNGLT---ED--------DD-KNN-L-Y-----S-LC-I-T-EE---
-S--PE-T-------P--------D------------N-K-RK------S-PR-G-----
-----LRE-STS--------------PS------F-GS---S---HPD-LD-R-------
-TQL---------EPSRLLDILNKK----SSFPG-TFISIPEIQAQNRVLKH--------
----CGLR----------E-DDYLVL-FTPSC--KDAMMLVGESY----------PFFRY
NVYMTII--------------------E---E-E---------ADCIREFASYKDAKV--
----------------------------------------IPAPESWLDLRIKGSQLSQY
FRRKCK-YSP--K--GL--FSYP---ADVRG------------------TRYSMHWISEA
HRNSWHVLLDA-SGLLV--GKD--PLN-LALHRPDFVLCT-L-------E------N-T-
---------------H------NH------PSK-VTCLL---------------------
----V-------------------------------------------------------
------------------------RRH---------------------SFD-T-S-S---
P--S--------------------------------------------------------
------------------------------------------------------------
------------------------------------------------------------
---------------
>Angiosperms-Magnoliales-Magnoliaceae-Magnolia__Magsin_rna_XM_058237216.1
------------------------------------------------------------
------------------------------------------------------------
------------------------------------------------------------
------------------------------------------------------------
------------------------------------------------------------
------------------------------------------------------------
--------------------------------------------------------MGQ-
------------------------------------------------------------
------------------------------------------------------------
------------------------N------------------------V----------
---------ED-------------------------------------------------
----------------------------------Q--------------IIL--------
------------------------------------------------------------
----------HAGS-----------------------------------K----------
----------------------------------------------------------A-
---------------LV----------------------------------ES----E-Y
EKSIF--AMMP-----K-----------------------SP-----------------M
E-----------------------------------------------------------
-----------SGR----------------------------------------------
------------------------------------------------------------
-----------------------------------------------------------P
----------------SSMVVK-------------------------------------K
PTSVIPPH-------------------IVAEAISTLH---G---LDL-RWSGPITPSEMK
YVEQYVLAKYPQYCNGLI---EE--------GD-KTD-L-F-----S-LC-F-N-ND---
-S--SE-T-------AG-----PPD------------D-K-RK------S-PR-G-----
-----LRD-SST--------------PS------F-GS---N---LPD-LD-K-------
-TQL---------EPSRLLDILNKK----SSFPG-SFISIPEIQARNRVLKH--------
----CGLT----------E-DEYLVL-FIPNY--KDAMMLVGESY----------PFFRY
NCYMTII--------------------D---E-E---------VDYIREFATYKDSKV--
----------------------------------------IPAPESWLDLRIKGSQLSQY
FRRKCK-HSP--K--GL--FSYP---AEVRG------------------TRYSMHWVSEA
HRNSWHVLLDA-TGLLV--GED--RLG-LALHRPDFVLCT-L-------D------N-T-
---------------H------AH------PSK-ITCLL---------------------
----V-------------------------------------------------------
------------------------RRK---------------------SFD-T-S-S---
A--S--------------------------------------------------------
------------------------------------------------------------
------------------------------------------------------------
---------------
>Angiosperms-Laurales-Lauraceae-Persea__Perame_JAQQXO_g23612.t1
------------------------------------------------------------
------------------------------------------------------------
------------------------------------------------------------
------------------------------------------------------------
------------------------------------------------------------
------------------------------------------------------------
--------------------------------------------------------MGK-
------------------------------------------------------------
------------------------------------------------------------
------------------------N------------------------I----------
---------EE-------------------------------------------------
---------------------------------DR--------------IIL--------
------------------------------------------------------------
----------HERS-----------------------------------K----------
----------------------------------------------------------A-
---------------MI----------------------------------ER----E-Y
EQSMF--SMIP-----K-----------------------ST-----------------I
Q-----------------------------------------------------------
-----------SGR----------------------------------------------
------------------------------------------------------------
-----------------------------------------------------------P
----------------SSMVVK-------------------------------------K
PRSVIPPH-------------------IVAEAISTLH---G---LDL-RWSGPITPSEMQ
YVEQYVLAKYPQYSNGLI---EE--------DD-KTH-L-YD----S-LC-YEN-ND---
-A--LE-A-------S--------D------------K-Q-RK------S-PR-G-----
-----LRE-SS---------------PS------F-GN---S---LPD-LD-K-------
-TQL---------EPSRLLDILNKK----SSFPG-SFISIPEIQARNRVLKH--------
----CGLS----------D-DEYLVL-FTPNY--KDAMMLVGESY----------PFFRY
NCYMTII--------------------D---E-E---------ADYIREFASYKDSKV--
----------------------------------------IPAPETWLDLRIKGSQLSQY
FRRKCK-HSP--K--GL--FSYP---AEVRG------------------TRYSMHWVSEA
HRNSWHVLLDA-SALLV--GEE--RLS-LALHRPDFVLCT-L-------D------N-T-
---------------H------AH------PSK-ITCLL---------------------
----V-------------------------------------------------------
------------------------RKK---------------------AFD-T-S-P---
A--S--------------------------------------------------------
------------------------------------------------------------
------------------------------------------------------------
---------------
>Angiosperms-Piperales-Saururaceae-Saururus__Sauchi_Sc005_0880.1
MACRPLLRSFPPVDSCR-LSI----PPSAAATR-TCAATSSSLHFWPFSSSLACKVRFLR
----------GARLRC--SHAETP---SPSDEQGPP-QEVILKAISVSK---TEGRVAQT
TNVVIGGTVTDDSTNEWLALDQKVNSYPMVRGFTAIGTGGDDFVQAMVVAVESVLERPIP
EGRVTQKVSSRGKYVSVNIGPVQVVSSEQVQAVYNAMRRDSLRSLLSNRKFELVPICSVT
GSTAHIRVQTNVKTNGYGAERTLSPRIAVASFGVDEEKRKDS-VSTQSSVHEATCKLTES
T------RRVKPYCPWNIG----LAFFSS----------------FLSSLFRQGERT---
-------------------------FCFGF-----MRGHL------------ERAIMGK-
------------------------------------------------------------
------------------------------------------------------------
------------------------N------------------------V----------
---------DD-------------------------------------------------
----------------------------------Q--------------IIL--------
------------------------------------------------------------
----------HAGS-----------------------------------K----------
----------------------------------------------------------A-
---------------LV----------------------------------TS----E-Y
QESIF--SHMP-----K-----------------------SP-----------------I
E-----------------------------------------------------------
-----------SGR----------------------------------------------
------------------------------------------------------------
-----------------------------------------------------------P
----------------SSMVVK-------------------------------------K
PKSVIPPH-------------------IVAEAISYLH---G---VDL-RWSGPITPSEMQ
YVEQYVLAKYPQYYNGLV---EE--------GD-ENN-L-Y-----S-LC-F-P-ED---
-S--TE-N-------P--------D------------D-K-RK------S-PR-S-----
-----LRD-PSS--------------PS------F-SS---------D-LD-K-------
-TQL---------EPSRLLDILNKK----SSFPG-TFISIPEIQARNRVLKH--------
----CGLS----------E-DEYLVL-FTPCY--KDAMMLVGESY----------PFFRY
NYYMTII--------------------E---E-A---------MDCVREFASYKDSKV--
----------------------------------------IPAPETWLDLRIKGSQLSQY
FRRKCK-HSP--K--GL--FSYP---ADVRG------------------TKYSLHWISEA
HRNSWHVLLDA-SGLVV--GKD--PLS-LALHRPDFVLCT-L-------D------N-T-
---------------H------SQ------PSK-VTCLL---------------------
----ILVFSILFRIAMAGLLIATLAVAGLARSYNGFSASAPHRSSEPAAEVVQPIQLHAI
LHYATSRDVPQQTRDEIGVTLGVLRRRCATSACNFLVFGLGRDSLMWAAFN-Q-R-G---
T--TL--------F----LEEDPE---------------WIRSVLASAPELRALAVRYRT
RLSEADALLKQYISEPACMPPQARLEGNAQCRLALSDLPKEVYEREWDLIMIDAPRGYFP
EAPGRMAAIYLAGVMARGRRGEGTTHVFLHDVNRKVERAFGEEFLCTKNRVAAVGRLWHF
EIPPARDWKEGGRFC
>Angiosperms-Brassicales-Akaniaceae-Bretschneidera__Bresin_BLS_006691_T1
------------------------------------------------------------
------------------------------------------------------------
------------------------------------------------------------
------------------------------------------------------------
------------------------------------------------------------
------------------------------------------------------------
--------------------------------------------------------MGR-
------------------------------------------------------------
------------------------------------------------------------
------------------------N------------------------T----------
---------EK-------------------------------------------------
----------------------------------Q--------------IVS--------
------------------------------------------------------------
----------LAGS-----------------------------------K----------
----------------------------------------------------------G-
---------------MM----------------------------------ED----E-F
KESLF--ASIP-----K-----------------------SP-----------------I
L-----------------------------------------------------------
-----------NGR----------------------------------------------
------------------------------------------------------------
-----------------------------------------------------------Q
----------------SSMVVK-------------------------------------K
VHTMIPAH-------------------IVAEAISTLH---G---LDL-RWSGPITPTEMQ
YVEQYVLAKYPQYA-GHV----E--------GE-KIN-L-S-----N-LC-I-N-EE---
-S--SE-P-------A-------PD------------E-R-VK------S-PW-G-----
----GFRE-PSK--------------PS------F-GS---N---LPD-LD-K-------
-TQW---------EPSRLLDILTKK----SSFPG-SFISIPEIQARNKVLKH--------
----CGLP----------D-SEYLVL-FTPNY--KAAMMLVGESY----------PFFRG
NFYMTII--------------------G---E-G---------MDYIREFATYKESKV--
----------------------------------------ILAPETWLDLRIKGSQLSQY
FRKKCK-HSP--K--GL--FSYP---VDVNG------------------TRYPMHWVSEA
HRNSWHVLVDA-TGLVV--GED--SLN-LALHRPDFVLCS-L-------D------N-T-
---------------H------AH------PSK-ITCLL---------------------
----V-------------------------------------------------------
------------------------RKK---------------------SFD-A-T-T---
A--SS--------Q----AII---------------------------------------
------------------------------------------------------------
--------------------------LF--------------------------------
---------------
>Angiosperms-Brassicales-Akaniaceae-Bretschneidera__Bresin_BLS_047573_T1
------------------------------------------------------------
------------------------------------------------------------
------------------------------------------------------------
------------------------------------------------------------
------------------------------------------------------------
------------------------------------------------------------
--------------------------------------------------------MGR-
------------------------------------------------------------
------------------------------------------------------------
------------------------N------------------------T----------
---------EK-------------------------------------------------
----------------------------------Q--------------IVS--------
------------------------------------------------------------
----------LAGS-----------------------------------K----------
----------------------------------------------------------G-
---------------MM----------------------------------ED----E-F
KESLF--ASIP-----K-----------------------SP-----------------I
L-----------------------------------------------------------
-----------NGR----------------------------------------------
------------------------------------------------------------
-----------------------------------------------------------Q
----------------SSMVVK-------------------------------------K
VHTMIPAH-------------------IVAEAISTLH---G---LDL-RWSGPITPTEMQ
YVEQYVLAKYPQYA-GHV----E--------GE-KIN-L-S-----N-LC-I-N-EE---
-S--SE-P-------A-------PD------------E-R-VK------S-PW-G-----
----GFRE-PSK--------------PS------F-GS---N---LPD-LD-K-------
-TQW---------EPSRLLDILTKK----SSFPG-SFISIPEIQARNKVLKH--------
----CGLP----------D-SEYLVL-FTPNY--KAAMMLVGESY----------PFFRG
NFYMTII--------------------G---E-G---------MDYIREFATYKESKV--
----------------------------------------ILAPETWLDLRIKGSQLSQY
FRKKCK-HSP--K--GL--FSYP---VDVNG------------------TRYPMHWVSEA
HRNSWHVLVDA-TGLVV--GED--SLN-LALHRPDFVLCS-L-------D------N-T-
---------------H------AH------PSK-ITCLL---------------------
----V-------------------------------------------------------
------------------------RKK---------------------SFD-A-T-T---
A--SS--------Q----AII---------------------------------------
------------------------------------------------------------
--------------------------LF--------------------------------
---------------
>Angiosperms-Brassicales-Akaniaceae-Bretschneidera__Bresin_BLS_026307_T1
------------------------------------------------------------
------------------------------------------------------------
------------------------------------------------------------
------------------------------------------------------------
------------------------------------------------------------
------------------------------------------------------------
--------------------------------------------------------MGR-
------------------------------------------------------------
------------------------------------------------------------
------------------------N------------------------T----------
---------EK-------------------------------------------------
----------------------------------Q--------------IIS--------
------------------------------------------------------------
----------ITGS-----------------------------------K----------
----------------------------------------------------------G-
---------------MM----------------------------------EG----E-F
KESLF--ASIP-----K-----------------------SP-----------------I
Q-----------------------------------------------------------
-----------NGR----------------------------------------------
------------------------------------------------------------
-----------------------------------------------------------P
----------------NSMVVK-------------------------------------K
AHTVIPAH-------------------IVAEAISTLH---G---LDL-RWSGPITPTEMQ
YVEQYVLAKYPQYA-GFV----E--------GE-KID-L-S-----I-LC-I-N-EE---
-S--SE-P-------A-------PD------------E-R-GK------S-PM-G-----
----GFRE-PSK--------------PS------F-GS---N---LPD-LD-K-------
-TQL---------EPSRLLDILTKK----SSFPG-SFISIPEIQARNKVLKH--------
----CGLP----------D-SEYLVL-FTPNY--KDAMMLVGESY----------PFFRG
NFYMTIT--------------------G---E-G---------MDYIREFAIYKESKV--
----------------------------------------ILAPETWLDLRIKGSQLSQY
FRKKCK-HSP--K--GL--FSYP---ADVNG------------------TRYAMHWVSEA
HRNSWHVLLDT-TALVV--GED--RLN-LALHRPDFVLCS-L-------E------N-T-
---------------Y------AH------TSK-ITCLL---------------------
----V-------------------------------------------------------
------------------------RKK---------------------SFD-A-T-T---
A--SS--------Q----ANE---------------------------------------
------------------------------------------------------------
------------------------------------------------------------
---------------
>Angiosperms-Brassicales-Moringaceae-Moringa__Morole_MoBGI034524g0154.1
------------------------------------------------------------
------------------------------------------------------------
------------------------------------------------------------
------------------------------------------------------------
------------------------------------------------------------
------------------------------------------------------------
--------------------------------------------------------MGQ-
------------------------------------------------------------
------------------------------------------------------------
------------------------N------------------------N----------
---------EE-------------------------------------------------
----------------------------------Q--------------IVS--------
------------------------------------------------------------
----------LAGS-----------------------------------E----------
----------------------------------------------------------E-
---------------MT----------------------------------EG----E-S
KESLF--ASIP-----K-----------------------SP-----------------I
Q-----------------------------------------------------------
-----------NGK----------------------------------------------
------------------------------------------------------------
-----------------------------------------------------------A
----------------SSMVVK-------------------------------------K
VNTVIPAH-------------------IVAEAISTLR---G---LDL-RWSGPITPTEMQ
YVEQYVLAKYPQYA-GLV----E--------GE-KID-L-S-----S-LC-I-N-EE---
-S--SE-P-------P-------PD------------D-K-RK------S-PR-G-----
----SLRE-PSI--------------PS------F-GS---N---LPD-LD-R-------
-TQL---------EPSRLLDILTKK----SSFPG-SFISIPEIQARNKVLKH--------
----CGLP----------D-SEYLVL-FTPNY--KDAMMLVGESY----------PFFRG
NLYMTII--------------------E---E-E---------MDYVREFATYKESKV--
----------------------------------------IMAPETWLDLRIKGSQLSQY
FRRKCK-HSP--K--GL--FSYP---VVIRG------------------MRYSMHWISEA
HRNSWHVLLDA-TALVV--GQD--LLN-LALHRPDFVLCS-L-------E------N-T-
---------------N------AQ------PSK-ITCLL---------------------
----V-------------------------------------------------------
------------------------RKK---------------------SFD-T-T-T---
A--SS--------Q----IIE---------------------------------------
------------------------------------------------------------
------------------------------------------------------------
---------------
>Angiosperms-Sapindales-Rutaceae-Citrus__Citcle_Ciclev10033613m.v1.0
------------------------------------------------------------
------------------------------------------------------------
------------------------------------------------------------
------------------------------------------------------------
------------------------------------------------------------
------------------------------------------------------------
--------------------------------------------------------M---
------------------------------------------------------------
------------------------------------------------------------
------------------------------------------------------------
------------------------------------------------------------
------------------------------------------------------------
------------------------------------------------------------
------------------------------------------------------------
------------------------------------------------------------
---------------------------------------------------EG----E-Y
KPDLS--ASIP-----K-----------------------SP-----------------T
E-----------------------------------------------------------
-----------NGR----------------------------------------------
------------------------------------------------------------
-----------------------------------------------------------P
----------------SSMVIK-------------------------------------K
AHTLIPAH-------------------IVAEAISTLH---G---LDL-RWSGPITPTEMQ
YVEQYVLAKYPQYA-GLV----E--------GE-KVD-L-S-----S-LC-I-N-EE---
-S--SE-T-------G-------PD------------D-R-RK------S-PRNG-----
----FRSE-PST--------------PS------F-GS---N---LPD-LD-R-------
-TQL---------EPSRLLDILTKK----SSFPG-SFISIPEIQARNKVLKH--------
----CGLP----------D-DEYLVL-FTPNY--RDAMMLVGESY----------PFFRG
NFYMTII--------------------G---E-E---------LDYVREFASFKESKV--
----------------------------------------ILAPEAWLDLRIKGSQLSQY
FRRKCK-HTP--K--GL--FSYP---ADING------------------TRYSMHWISEA
HRNSWHVLLDA-TALVV--GED--RLN-LALHRPDFVLCN-L-------D------N-TQ
---------------N------AQ------PSK-ITCLL---------------------
----I-------------------------------------------------------
------------------------RKK---------------------SFD-T-S-T---
S--SA--------H----AHE---------------------------------------
------------------------------------------------------------
------------------------------------------------------------
---------------
>Angiosperms-Sapindales-Rutaceae-Citrus__Citsin_orange1.1g035915m.v1.1
------------------------------------------------------------
------------------------------------------------------------
------------------------------------------------------------
------------------------------------------------------------
------------------------------------------------------------
------------------------------------------------------------
--------------------------------------------------------M---
------------------------------------------------------------
------------------------------------------------------------
------------------------------------------------------------
------------------------------------------------------------
------------------------------------------------------------
------------------------------------------------------------
------------------------------------------------------------
------------------------------------------------------------
---------------------------------------------------EG----E-Y
KPDLS--ASIP-----K-----------------------SP-----------------T
E-----------------------------------------------------------
-----------NGR----------------------------------------------
------------------------------------------------------------
-----------------------------------------------------------P
----------------SSMVIK-------------------------------------K
AHTLIPAH-------------------IVAEAISTLH---G---LDL-RWSGPITPTEMQ
YVEQYVLAKYPQYA-GLV----E--------GE-KVD-L-S-----S-LC-I-N-EE---
-S--SE-T-------G-------PD------------D-R-RK------S-PRNG-----
----FRSE-PST--------------PS------F-GS---N---LPD-LD-R-------
-TQL---------EPSRLLDILTKK----SSFPG-SFISIPEIQARNKVLKH--------
----CGLP----------D-DEYLVL-FTPNY--RDAMMLVGESY----------PFFRG
NFYMTII--------------------G---E-E---------LDYVREFASFKESKV--
----------------------------------------ILAPEAWLDLRIKGSQLSQY
FRRKCK-HTP--K--GL--FSYP---ADING------------------TRYSMHWISEA
HRNSWHVLLDA-TALVV--GED--RLN-LALHRPDFVLCN-L-------D------N-TQ
---------------N------AQ------PSK-ITCLL---------------------
----I-------------------------------------------------------
------------------------RKK---------------------SFD-T-S-T---
S--SA--------H----AHE---------------------------------------
------------------------------------------------------------
------------------------------------------------------------
---------------
>Angiosperms-Sapindales-Anacardiaceae-Mangifera__Manind_rna_XM_044638228.1
------------------------------------------------------------
------------------------------------------------------------
------------------------------------------------------------
------------------------------------------------------------
------------------------------------------------------------
------------------------------------------------------------
--------------------------------------------------------MGR-
------------------------------------------------------------
------------------------------------------------------------
------------------------N------------------------T----------
---------EE-------------------------------------------------
----------------------------------Q--------------IVS--------
------------------------------------------------------------
----------HAGS-----------------------------------K----------
----------------------------------------------------------D-
---------------LT----------------------------------DG----E-Y
EGSLF--ASVP-----K-----------------------SP-----------------L
E-----------------------------------------------------------
-----------NGR----------------------------------------------
------------------------------------------------------------
-----------------------------------------------------------A
----------------SSMVIK-------------------------------------K
AHTVIPAH-------------------IVAEAISTLH---G---LDL-RWSGPITPTEMQ
YVEQYVLAKYPQYA-GLI----E--------GE-RID-L-S-----S-LC-I-S-EE---
-T--PA-I-------A-------PE------------D-R-GK------S-PRSG-----
----GFRD-PST--------------PT------S-ER---N---LPY-LD-R-------
-TQL---------EPSRLLDILTKK----SSFPG-SFISIPEIQARNKVLNH--------
----CGLP----------D-SEYLVL-FTPNY--KDAMMLVGESY----------PFFRG
NFYMSII--------------------G---E-E---------MDYIREFASFKESKV--
----------------------------------------ILAPETWLDLRIKGSQLSQY
FRRKCK-HAP--K--GL--FSYP---ADING------------------TRYTMHWVSEA
HRNSWHVLLDA-TAFVV--GKD--RLN-LALHRPDFLLCS-I-------E------N-T-
---------------H------AR------PSR-ITCLL---------------------
----I-------------------------------------------------------
------------------------R---------------------------T-L-----
------------------------------------------------------------
------------------------------------------------------------
------------------------------------------------------------
---------------
>Angiosperms-Sapindales-Anacardiaceae-Mangifera__Manind_rna_XM_044646262.1
------------------------------------------------------------
------------------------------------------------------------
------------------------------------------------------------
------------------------------------------------------------
------------------------------------------------------------
------------------------------------------------------------
--------------------------------------------------------MGR-
------------------------------------------------------------
------------------------------------------------------------
------------------------N------------------------T----------
---------EE-------------------------------------------------
----------------------------------Q--------------IVS--------
------------------------------------------------------------
----------EAES-----------------------------------K----------
----------------------------------------------------------D-
---------------LT----------------------------------EG----E-Y
KGSLF--ASVS-----K-----------------------SL-----------------I
E-----------------------------------------------------------
-----------NGR----------------------------------------------
------------------------------------------------------------
-----------------------------------------------------------A
----------------SSMVIK-------------------------------------K
AHTVIPAH-------------------IVAEAISTLH---G---LDL-RWSGPITPTEMQ
YVEQYVLAKYPQYA-GLV----E--------GE-KLD-L-S-----S-LC-I-S-EE---
-T--SE-V-------A-------PE------------D-K-RK------S-PRSG-----
----GSRE-PFT--------------PS------S-GS---N---LPD-LD-R-------
-TQL---------EPSRLLDILTKK----SSFPG-SFISIPEIQARNKVLNN--------
----CGLP----------D-SEYLVL-FTPNY--KDAMMLVGESY----------PFFRG
NFYMSII--------------------G---E-E---------MDYIREFASFKESKV--
----------------------------------------VLAPETWLDLRIKGSQLSQY
FRRKCK-HTP--K--GL--FSYP---ADVNG------------------TRYSMHWVSEA
HRNSWHVLLDA-TAFVV--GKD--RLN-LALHRPDFVLCS-I-------E------N-T-
---------------H------AQ------PSR-IICLL---------------------
----I-------------------------------------------------------
------------------------RRK---------------------SFD-TLT-T---
T--ST--------Q----ANE---------------------------------------
------------------------------------------------------------
------------------------------------------------------------
---------------
>Angiosperms-Sapindales-Anacardiaceae-Sclerocarya__Sclbir_Sb000971g0123.1
------------------------------------------------------------
------------------------------------------------------------
------------------------------------------------------------
------------------------------------------------------------
------------------------------------------------------------
------------------------------------------------------------
--------------------------------------------------------MGR-
------------------------------------------------------------
------------------------------------------------------------
------------------------N------------------------A----------
---------KE-------------------------------------------------
----------------------------------Q--------------IVS--------
------------------------------------------------------------
----------HAGS-----------------------------------K----------
----------------------------------------------------------D-
---------------MM----------------------------------DD----E-Y
NASLF--ASVP-----K-----------------------SP-----------------V
E-----------------------------------------------------------
-----------NGR----------------------------------------------
------------------------------------------------------------
-----------------------------------------------------------S
----------------SSMVIK-------------------------------------K
AHTVIPAH-------------------IVAEAISTLH---G---LDL-RWSGPITQTEMQ
YVEQYVLAKYPQYA-GLV----G--------GE-TID-L-S-----R-LC-I-S-EE---
-S--SE-P-------A-------SE------------D-K-RK------S-PRSG-----
----GFRE-PST--------------PS------Y-GS---N---LPD-LD-R-------
-TQL---------EPSRLLDILTKK----SSFPG-SFISIPEIQARNKVLSH--------
----CGLP----------D-SEYLVL-FTPNY--KDAMMLVGESY----------PFFRG
NFYMTII--------------------G---E-E---------MDYIREFASFKESKV--
----------------------------------------ILAPETWLDLRIKGSQLSQY
FRRKCK-HTP--K--GL--FSYP---ADING------------------TRYSMHWVSEA
HRNSWHVLLDA-TAFVV--GKD--RLN-LALHRPDFVLCS-L-------E------N-T-
---------------H------PQ------PSR-ITCLL---------------------
----I-------------------------------------------------------
------------------------RRK---------------------SFD-T-S-I---
S--SS--------Q----ANE---------------------------------------
------------------------------------------------------------
------------------------------------------------------------
---------------
>Angiosperms-Malvales-Malvaceae-Gossypium__Gosrai_Gorai.008G206500.1.v2.1
------------------------------------------------------------
------------------------------------------------------------
------------------------------------------------------------
------------------------------------------------------------
------------------------------------------------------------
------------------------------------------------------------
--------------------------------------------------------MGC-
------------------------------------------------------------
------------------------------------------------------------
------------------------K------------------------N----------
---------KN-------------------------------------------------
----------------------------------Q--------------VFS--------
------------------------------------------------------------
----------HGES-----------------------------------K----------
----------------------------------------------------------G-
---------------IM----------------------------------ES----E-I
KESPF--VSMP-----K-----------------------SP-----------------I
Q-----------------------------------------------------------
-----------SSR----------------------------------------------
------------------------------------------------------------
-----------------------------------------------------------P
----------------SSMVVK-------------------------------------K
AHTVIPAH-------------------IVAEAISTLH---G---LDL-RWSGPITPTERD
YVEQYVLAKYPQYA-GQV----E--------LE-NID-L-S-----S-LC-I-N-EE---
-S--SE-A-------A-------ID------------D-K-KK------S-PR-G-----
----NSRE-SSS--------------PF------F-GS---N---HPD-LD-R-------
-IQL---------EPSRLLDILTKK----SSFPG-SFISIPEIQARNKVLKH--------
----CGLP----------D-DDYLVL-FTPNY--KDAMMLVGESY----------PFFKG
NFYMSII--------------------G---E-E---------LDYVKEFASYKESKV--
----------------------------------------ILAPETWLDLRIKGSQLSQY
FRKKCK-HSP--K--GL--FSYP---VDVNG------------------MRYSMHWISEA
HRNSWHVLLDA-TGLVV--GQD--RLN-LALHRPDFVLCS-L-------E------N-T-
---------------H------AQ------PAR-ITCLL---------------------
----V-------------------------------------------------------
------------------------RKK---------------------SFD-T-T-T---
S--SS--------Q----MSE---------------------------------------
------------------------------------------------------------
------------------------------------------------------------
---------------
>Angiosperms-Malvales-Malvaceae-Theobroma__Thecac_Thecc1EG014648t1.CGDv1.1
------------------------------------------------------------
------------------------------------------------------------
------------------------------------------------------------
------------------------------------------------------------
------------------------------------------------------------
------------------------------------------------------------
--------------------------------------------------------MGC-
------------------------------------------------------------
------------------------------------------------------------
------------------------S------------------------N----------
---------KD-------------------------------------------------
----------------------------------Q--------------VVS--------
------------------------------------------------------------
----------HAGS-----------------------------------K----------
----------------------------------------------------------D-
---------------MM----------------------------------ES----E-H
KESPF--ASIP-----K-----------------------SP-----------------I
Q-----------------------------------------------------------
-----------SSR----------------------------------------------
------------------------------------------------------------
-----------------------------------------------------------P
----------------SSMVVK-------------------------------------K
AHTVIPAH-------------------IVAEAISTLH---G---LDL-RWSGPITNTERV
YVEQYVLAKYPQYA-GQV----E--------IE-NMD-L-S-----S-LC-I-N-EE---
-S--SE-P-------A-------PD------------D-K-RK------S-PK-S-----
----NFRE-SST--------------PS------F-GS---N---LPD-LD-R-------
-IQL---------EASRLLDILTKK----SSFPG-SFISIPEIQARNKVLRH--------
----CGLQ----------D-DDYLVL-FTPNY--KDAMMLVGESY----------PFFRG
NFYMTII--------------------G---E-E---------MDYIREFAIYKEAKA--
----------------------------------------ILAPESWLDLRIKGSQLSQY
FRRKCK-HSP--K--GL--FSYP---ADVNG------------------MRYSMHWISEA
HRNSWHVLLDA-TALVV--GQD--RLN-LALHRPDFVLCS-L-------E------N-T-
---------------H------AQ------PSR-ITCLL---------------------
----V-------------------------------------------------------
------------------------RKK---------------------SFD-T-T-T---
S--SS--------Q----VTE---------------------------------------
------------------------------------------------------------
------------------------------------------------------------
---------------
>Angiosperms-Brassicales-Caricaceae-Carica__Carpap_rna_XM_022049940.1
-------------------------------MQ-ALGTGNLSVEF--------CRNRFL-
------------------------------------------------------------
---------------------------------------------PVVLQCSFFLGSPIS
P---------------------------------FEVRL---------------------
------------------------------------ENRK--------------------
------------------------------------------------------------
------------------------------------------------------GNLGR-
------------------------------------------------------------
------------------------------------------------------------
------------------------N------------------------I----------
---------AQ-------------------------------------------------
----------------------------------H--------------MVS--------
------------------------------------------------------------
----------PTGS-----------------------------------K----------
----------------------------------------------------------D-
---------------MT----------------------------------EG----D-L
KEPLF--ASVP-----K-----------------------SP-----------------V
Q-----------------------------------------------------------
-----------NGR----------------------------------------------
------------------------------------------------------------
-----------------------------------------------------------P
----------------SSMVVK-------------------------------------K
ANTVIPAH-------------------IVAEAISTLH---G---LDL-RWSGPITPTEMQ
YVEQYVLAKYPQYA-GLV----E--------GE-KID-L-S-----S-LC-I-N-DE---
-ECPAE-P-------P-------PD------------D-K-RK------S-PR-G-----
----GFRE-PSTP----------IPSPS------L-GS---N---LPD-LD-R-------
-IQL---------EPSRLLDILTKK----SSFPG-SFISIPEIQARNKVLKH--------
----CGLP----------D-NEYLVL-FTPNY--RDAMMLVGESY----------PFFRG
NFYMTII--------------------G---E-E---------MDYVREFATYKESKV--
----------------------------------------ILAPETWLDLRIKGSQLSQY
FRRKCK-HTP--K--GL--FSYP---ADING------------------RRYSMHWVSEA
HRNSWHVLLDA-TAFVG--GDD--CLN-LALHRPDFVLCS-L-------G------N-T-
---------------H------AH------PSK-ITCLL---------------------
----V-------------------------------------------------------
------------------------RKK---------------------SFD-P-T-T---
A-----------------------------------------------------------
------------------------------------------------------------
------------------------------------------------------------
---------------
>Angiosperms-Vitales-Vitaceae-Vitis__Vitvin_rna_XM_002280089.5
------------------------------------------------------------
------------------------------------------------------------
------------------------------------------------------------
------------------------------------------------------------
------------------------------------------------------------
------------------------------------------------------------
--------------------------------------------------------MGR-
------------------------------------------------------------
------------------------------------------------------------
------------------------N------------------------T----------
---------EE-------------------------------------------------
----------------------------------Q--------------IVS--------
------------------------------------------------------------
----------HVGS-----------------------------------K----------
----------------------------------------------------------A-
---------------TM----------------------------------DD----E-L
KESSF--TSMP-----K-----------------------SP-----------------L
Q-----------------------------------------------------------
-----------NSK----------------------------------------------
------------------------------------------------------------
-----------------------------------------------------------A
----------------SSMVVK-------------------------------------K
AHTVIPAH-------------------IVAEAISTLH---G---LDL-RWSGPITPTEMQ
YVEQYVFAKYPQYANGLV---EE--------GE-MID-L-S-----T-LC-I-N-EE---
-S--SD-P-------T-------PD------------D-R-RK------S-PR-G-----
----SFRE--ST--------------PS------F-GS---N---LPD-LD-R-------
-TQL---------EASRLLDILTKK----SSFPG-SFISIPEIQAQNKVLKH--------
----CGLS----------D-NEYLVL-FTSNY--KEAMMMVGESY----------PFFRG
NFYMTIL--------------------G---E-E---------EDYIKEFASYKDSKV--
----------------------------------------ISAPETWLDLRIKGSQLSQY
FRRKCK-HSP--K--GL--FCYP---ADVNG------------------TRYSMHWVSEA
HRNSWHVLLDA-TALVV--GED--RLN-LALHRPDFVLCS-L-------D------N-T-
---------------H------AH------PSR-ITCLL---------------------
----V-------------------------------------------------------
------------------------RRK---------------------SFD-T-S-T---
A--SA--------Q----IHE---------------------------------------
------------------------------------------------------------
------------------------------------------------------------
---------------
>Angiosperms-Malpighiales-Euphorbiaceae-Jatropha__Jatcur_rna_XM_012235306.3
------------------------------------------------------------
------------------------------------------------------------
------------------------------------------------------------
------------------------------------------------------------
------------------------------------------------------------
------------------------------------------------------------
--------------------------------------------------------MGT-
------------------------------------------------------------
------------------------------------------------------------
------------------------N------------------------T----------
---------EE-------------------------------------------------
----------------------------------K--------------IVS--------
------------------------------------------------------------
----------NAGN-----------------------------------K----------
----------------------------------------------------------V-
---------------MM----------------------------------EG----Q-Q
KKSLF--ASIA-----K-----------------------PP-----------------I
D-----------------------------------------------------------
-----------SGR----------------------------------------------
------------------------------------------------------------
-----------------------------------------------------------S
----------------SSMVVK-------------------------------------K
AHTVIPAH-------------------IVAEAISTIR---G---LDL-RWSGPITPSEMQ
YVEQYVLAKYPQYA-GLV----V--------GE-KID-L-S-----T-LC-I-N-EE---
-A--SE-A-------P-------PD------------D-K-RK------S-PR-N-----
----SFRE-VSS--------------PS------L-GS---N---LPD-LD-R-------
-TQL---------EPSRLLDILTKK----SSFPG-SFISIPEIQAQNKVLKH--------
----CGLP----------D-DEYLVL-FTPNY--KDAMMLVGESY----------PFFRG
NFYMTII--------------------A---E-E---------MDYIREFATYKEAKV--
----------------------------------------ILAPETWLDLRIKGSQLSQY
FRRKCK-HSP--K--GL--FCYP---ADVNG------------------TRYSMHWVSEA
HRNSWHVLLDA-TGLLV--GKD--RMN-LALHSPDFVLCS-P-------D------N-T-
---------------E------AT------RSN-ITCLL---------------------
----V-------------------------------------------------------
------------------------RKK---------------------SFD-S-S-T---
P--SN-------------------------------------------------------
------------------------------------------------------------
------------------------------------------------------------
---------------
>Angiosperms-Malpighiales-Euphorbiaceae-Manihot__Manesc_Manes.06G120000.1.v8.1
------------------------------------------------------------
------------------------------------------------------------
------------------------------------------------------------
------------------------------------------------------------
------------------------------------------------------------
------------------------------------------------------------
--------------------------------------------------------MGT-
------------------------------------------------------------
------------------------------------------------------------
------------------------N------------------------T----------
---------KE-------------------------------------------------
----------------------------------E--------------NVS--------
------------------------------------------------------------
----------RAGS-----------------------------------K----------
----------------------------------------------------------A-
---------------VM----------------------------------EG----Q-H
KKSLF--ASIA-----K-----------------------PP-----------------T
D-----------------------------------------------------------
-----------SGR----------------------------------------------
------------------------------------------------------------
-----------------------------------------------------------P
----------------SSMVVK-------------------------------------K
AHTVIPAH-------------------IVAEAISTIR---G---LDL-RWSGPITPSEMQ
YVEQYVLAKYPQYA-GLV----V--------GE-KID-L-S-----T-LC-I-N-EE---
-A--SE-T-------A-------TD------------D-K-RK------S-PR-S-----
----SFRE-ASS--------------PS------N-GG---N---LPD-LD-R-------
-TQL---------EPSRLLDILTKK----SSFPG-SFISIPEIQAQNKVLKH--------
----CGLP----------D-DEYLVL-FTPNY--KDAMMLVGESY----------PFFRG
NFYMSII--------------------A---E-E---------MDYAREFATYKESKV--
----------------------------------------ILAPETWLDLRIKGSQLSQY
FRRKCK-HSP--K--GL--FSYP---ADVNG------------------TRYSMHWVSEA
HRNSWHVLLDA-TALVM--GKD--SMN-LALHRPDFVLCS-P-------D------N-S-
---------------Q------AN------PSN-ITCLL---------------------
----V-------------------------------------------------------
------------------------RKK---------------------SFD-T-S-T---
A--LS-------------------------------------------------------
------------------------------------------------------------
------------------------------------------------------------
---------------
>Angiosperms-Malpighiales-Euphorbiaceae-Ricinus__Riccom_rna_XM_002511131.3
------------------------------------------------------------
------------------------------------------------------------
------------------------------------------------------------
------------------------------------------------------------
------------------------------------------------------------
------------------------------------------------------------
--------------------------------------------------------MGT-
------------------------------------------------------------
------------------------------------------------------------
------------------------N------------------------T----------
---------EE-------------------------------------------------
----------------------------------E--------------IVS--------
------------------------------------------------------------
----------RAGS-----------------------------------K----------
----------------------------------------------------------A-
---------------TM----------------------------------ES----Q-H
KKSLF--ASIT-----K-----------------------PS-----------------V
E-----------------------------------------------------------
-----------NGR----------------------------------------------
------------------------------------------------------------
-----------------------------------------------------------P
----------------SSMVVK-------------------------------------K
AHTVIPAH-------------------IIAEAISTIR---G---LDL-RWSGPITPTERQ
YVEQYVLAKYPQYA-GLV----V--------GE-KLD-L-S-----T-LC-I-N-EE---
-A--SE-A-------T-------PD------------D-K-RK------S-PR-N-----
----TYRE-ASS--------------PS------L-GS---H---LPD-LD-R-------
-TQL---------EPSRLLDILTKK----SSFPG-SFVSIPEIQAQNRVLKH--------
----CGLP----------A-DEYLVL-FTPNY--KDAMMLVGESY----------PFFRG
NFYMSII--------------------A---E-K---------LDYIREFATYKESKV--
----------------------------------------ILAPETWLDLRIKGSQLSQY
FRRKCK-HSP--K--GL--FSYP---ADVNG------------------TRYSMHWVSEA
HRNSWHVLLDA-TALVV--GTD--RMS-LALHRPDFVLCS-P-------D------N-I-
---------------P------AN------PSN-ITCLL---------------------
----V-------------------------------------------------------
------------------------RKK---------------------SFD-T-S-T---
A--SS--------L----VQ----------------------------------------
------------------------------------------------------------
------------------------------------------------------------
---------------
>Angiosperms-Malpighiales-Passifloraceae-Turnera__Tursub_JAKUCV_Tsubulata_041332_RA_mrna
------------------------------------------------------------
------------------------------------------------------------
------------------------------------------------------------
------------------------------------------------------------
------------------------------------------------------------
------------------------------------------------------------
--------------------------------------------------------MGR-
------------------------------------------------------------
------------------------------------------------------------
------------------------N------------------------H----------
---------GE-------------------------------------------------
----------------------------------E--------------IVT--------
------------------------------------------------------------
----------QAGS-----------------------------------K----------
----------------------------------------------------------T-
---------------KT----------------------------------DD----K-H
KKSLF--ASIV-----K-----------------------PE-----------------V
D-----------------------------------------------------------
-----------SGR----------------------------------------------
------------------------------------------------------------
-----------------------------------------------------------P
----------------SSMVVK-------------------------------------K
AHTVIPAH-------------------IVAEAISTFR---G---LDL-RWSGPITSTEMQ
YVEQYVLAKYPQYA-GL-----I--------GE-KID-L-S-----S-LC-I-N-EE---
-I--SE-P-------A-------NE------------D-K-LK------S-PG-S-----
----SLRE-ASS--------------PS------L-GS---N---LPD-LD-R-------
-TQL---------EPSRLLDILTKK----SSFPG-SFISIPEIQARNKVLKH--------
----CGLP----------D-EQYLVL-FTPTY--KDAMMLVGESY----------PFFRG
NFYLTII--------------------R---E-E---------VDYVREFASYKESKV--
----------------------------------------IFAPEAWLDLRIKGSQLSQY
FRRKCK-HSQ--K--GL--FSYP---ADVNG------------------TRYSMHWVSEA
HRNSWHVLLDA-TALVF--GED--RLN-LALHRPDFVLCS-P-------E------N-A-
---------------Q------AHQ-----PSN-ITCLL---------------------
----V-------------------------------------------------------
------------------------RKK---------------------SFE-T-T-T---
S--A--------------------------------------------------------
------------------------------------------------------------
------------------------------------------------------------
---------------
>Angiosperms-Malpighiales-Salicaceae-Populus__Popalb_rna_XM_035053328.1
------------------------------------------------------------
------------------------------------------------------------
------------------------------------------------------------
------------------------------------------------------------
------------------------------------------------------------
------------------------------------------------------------
------------------------------------------------------------
------------------------------------------------------------
------------------------------------------------------------
------------------------------------------------------------
------------------------------------------------------------
------------------------------------------------------------
------------------------------------------------------------
------------------------------------------------------------
------------------------------------------------------------
----------------M----------------------------------EG----Q-K
KKSLL--ASIT-----K-----------------------PG-----------------V
E-----------------------------------------------------------
-----------NSR----------------------------------------------
------------------------------------------------------------
-----------------------------------------------------------P
----------------RSMVVK-------------------------------------K
AHTIVPAH-------------------ILAEAISTIR---G---LDI-RWSGPITTTEMQ
YAEQYVLAKYPRYA-GF-----I--------GE-KVD-L-S-----T-LC-I-N-EE---
-I--SE-P-------S-------PD------------D-K-NK------S-PR-A-----
----RPRK-VST--------------PS------L-GS---N---HPD-LD-R-------
-TQL---------EPSRLLDILTEK----SSFPG-SFVSIPEIQAQHKVLRH--------
----CGLL----------D-NEYLVL-FTQNY--KDAMMLGGESY----------PFFRG
KFYMTAI--------------------G---E-E---------MDYVKEFASYKESKV--
----------------------------------------IPTPETWLDLRIKGSQLSHY
FRRKCK-HSP--K--GL--FSYP---ADVHG------------------TRYSMHWVSEA
HRNSWHVLLDT-TALVV--GKD--RLN-LALHRPDIVLCS-P-------D------N-T-
---------------P------TN------PST-ITCLL---------------------
----V-------------------------------------------------------
------------------------RKR---------------------SFD-T-T-A---
A--SS-------------------------------------------------------
------------------------------------------------------------
------------------------------------------------------------
---------------
>Angiosperms-Malpighiales-Salicaceae-Populus__Popdel_JACEGQ_EVM22296.t1
------------------------------------------------------------
------------------------------------------------------------
------------------------------------------------------------
------------------------------------------------------------
------------------------------------------------------------
------------------------------------------------------------
--------------------------------------------------------MGR-
------------------------------------------------------------
------------------------------------------------------------
------------------------N------------------------N----------
---------EG-------------------------------------------------
----------------------------------E--------------VLY--------
------------------------------------------------------------
----------SAGS-----------------------------------K----------
----------------------------------------------------------A-
---------------RM----------------------------------EG----Q-K
KKSLL--ASIT-----K-----------------------PG-----------------V
E-----------------------------------------------------------
-----------NSR----------------------------------------------
------------------------------------------------------------
-----------------------------------------------------------P
----------------SSMVVK-------------------------------------K
AHTVVPAH-------------------ILAEAISTIR---G---LDL-RWSGPITTTEMQ
YVEQYVLAKYPQYA-GF-----I--------GE-KVD-L-S-----T-LC-I-N-EE---
-I--SE-P-------S-------PD------------D-K-NK------S-PR-A-----
----SPRE-VST--------------PS------L-GS---N---HPD-LD-R-------
-AQL---------EPSRLLDILTEK----SSFPG-SFVSIPEIQAQHKVLRH--------
----CGLL----------D-NEYLVL-FTQNY--KDAMMLVGESY----------PFFRG
KFYMTAI--------------------G---E-E---------MDYVKEFASYKESKV--
----------------------------------------IPTPETWLDLRIKGSQLSQY
FRRKCK-HSP--K--GL--FSYP---ADVHG------------------TRYSMHWISEA
HRNSWHVLLDA-TALVV--GKD--RLN-LALHRPDFVLCS-P-------D------N-T-
---------------P------TN------PST-ITCLL---------------------
----V-------------------------------------------------------
------------------------RKR---------------------SFD-T-T-T---
A--SS-------------------------------------------------------
------------------------------------------------------------
------------------------------------------------------------
---------------
>Angiosperms-Malpighiales-Salicaceae-Populus__Poptri_Potri.012G098200.2.v3.1
------------------------------------------------------------
------------------------------------------------------------
------------------------------------------------------------
------------------------------------------------------------
------------------------------------------------------------
------------------------------------------------------------
--------------------------------------------------------MGR-
------------------------------------------------------------
------------------------------------------------------------
------------------------N------------------------N----------
---------EG-------------------------------------------------
----------------------------------E--------------VLY--------
------------------------------------------------------------
----------SAGS-----------------------------------K----------
----------------------------------------------------------A-
---------------RM----------------------------------EG----Q-K
KKSLL--ASIT-----K-----------------------PG-----------------V
E-----------------------------------------------------------
-----------NSR----------------------------------------------
------------------------------------------------------------
-----------------------------------------------------------P
----------------SSMVVK-------------------------------------K
AHTVVPAH-------------------ILAEAISTIR---G---LDL-RWSGPITTTEMQ
YVEQYVLAKYPQYA-GF-----I--------GE-KVD-L-S-----T-LC-I-N-EE---
-I--SE-P-------S-------PD------------D-K-NK------S-PR-A-----
----SPRE-VSI--------------PS------L-GS---N---HPD-LD-R-------
-TQL---------EPSRLLDILTEK----SSFPG-SFVSIPEIQAQHKVLRH--------
----CGLL----------D-NEYLVL-FTQNY--KDAMMLVGESY----------PFFRG
KFYMTAI--------------------G---E-E---------MDYVKEFASYKESKV--
----------------------------------------IPTPETWLDLRIKGSQLSQY
FRRKCK-HSP--K--GL--FSYP---ADVHG------------------TRYSMHWVSEA
HRNSWHVLLDA-TALVV--GKD--RLN-LALHRPDFVLCS-P-------D------N-T-
---------------P------TN------PST-ITCLL---------------------
----V-------------------------------------------------------
------------------------RKR---------------------SFD-T-T-T---
A--SS-------------------------------------------------------
------------------------------------------------------------
------------------------------------------------------------
---------------
>Angiosperms-Malpighiales-Salicaceae-Populus__Popeup_rna_XM_011045836.1
------------------------------------------------------------
------------------------------------------------------------
------------------------------------------------------------
------------------------------------------------------------
------------------------------------------------------------
------------------------------------------------------------
--------------------------------------------------------MGR-
------------------------------------------------------------
------------------------------------------------------------
------------------------N------------------------N----------
---------EG-------------------------------------------------
----------------------------------E--------------VLY--------
------------------------------------------------------------
----------SAGS-----------------------------------K----------
----------------------------------------------------------G-
---------------RM----------------------------------EG----Q-K
KKSLL--ASIT-----K-----------------------PG-----------------V
K-----------------------------------------------------------
-----------NSR----------------------------------------------
------------------------------------------------------------
-----------------------------------------------------------P
----------------SSMVVK-------------------------------------K
AHTVVPAH-------------------ILAEAISTIH---G---LDL-RWSGPITTTEMQ
YVEQYVLAKYPQYA-GF-----I--------GE-KVD-L-S-----T-LC-I-N-EE---
-I--SE-P-------S-------PD------------D-K-NK------S-PM-A-----
----SPRE-VST--------------PS------L-GS---N---HPD-LD-R-------
-NQL---------EPSRLLDILTEK----SSFPG-SFVSIPEIQAQHKVMRY--------
----CGLL----------D-NEYLVL-FTQNY--KDAMMLVGESY----------PFFRG
KFYMTAI--------------------G---E-E---------MDYVKEFASYKESKV--
----------------------------------------IPTPETWLDLRIKGSQLSQY
FRRKCK-HSP--K--GL--FSYP---ADVHG------------------TRYSMHWVSEA
HRNSWHVLLDA-TALVV--GKD--RLN-LALHRPDFVLCS-P-------D------N-T-
---------------P------TN------LST-ITCLL---------------------
----V-------------------------------------------------------
------------------------RKR---------------------SFD-T-I-T---
A--SS-------------------------------------------------------
------------------------------------------------------------
------------------------------------------------------------
---------------
>Angiosperms-Malpighiales-Salicaceae-Populus__Popalb_rna_XM_035070212.1
------------------------------------------------------------
------------------------------------------------------------
------------------------------------------------------------
------------------------------------------------------------
------------------------------------------------------------
------------------------------------------------------------
--------------------------------------------------------MGR-
------------------------------------------------------------
------------------------------------------------------------
------------------------N------------------------T----------
---------EG-------------------------------------------------
----------------------------------E--------------VLY--------
------------------------------------------------------------
----------SAGS-----------------------------------K----------
----------------------------------------------------------G-
---------------MM----------------------------------EG----Q-P
KKSLF--ASLT-----K-----------------------HE-----------------V
E-----------------------------------------------------------
-----------NSR----------------------------------------------
------------------------------------------------------------
-----------------------------------------------------------P
----------------SSMIVK-------------------------------------K
AHSVVPAH-------------------ILAEAISTIR---G---LDL-RWSGPITTTEMQ
YVEQYVLAKYPQYA-GF-----I--------GE-KVD-L-S-----T-LC-I-N-EE---
-I--SE-P-------S-------PD------------D-K-NK------S-PR-T-----
----GLRE-VST--------------PS------F-GS---N---HPD-LD-R-------
-TQL---------EPSRLIDILTEK----SSFPG-SFVSIPEIQAQHKVLRH--------
----CGLP----------D-DEYLVL-FTQNY--KDAMMLVGESY----------PFFRG
NFYMTAI--------------------G---E-E---------MDYIKEFASYKESKV--
----------------------------------------ILTPENWLNLRIKGSQLSQY
FRRKCK-HSP--K--GL--FSYP---ADVNG------------------TRYSMHWVSEA
HRNSWHVLLDA-TALVA--GKD--RLN-LSLHRPDFVLCS-P-------D------N-T-
---------------P------AN------PST-ITCLL---------------------
----V-------------------------------------------------------
------------------------RKK---------------------SFD-T-T-T---
A--SS-------------------------------------------------------
------------------------------------------------------------
------------------------------------------------------------
---------------
>Angiosperms-Malpighiales-Salicaceae-Populus__Popdel_JACEGQ_EVM25751.t1
------------------------------------------------------------
------------------------------------------------------------
------------------------------------------------------------
------------------------------------------------------------
------------------------------------------------------------
------------------------------------------------------------
--------------------------------------------------------MGR-
------------------------------------------------------------
------------------------------------------------------------
------------------------N------------------------T----------
---------EG-------------------------------------------------
----------------------------------E--------------VLY--------
------------------------------------------------------------
----------SAGS-----------------------------------K----------
----------------------------------------------------------A-
---------------MV----------------------------------EG----Q-P
KKSLF--ASIT-----K-----------------------HE-----------------V
E-----------------------------------------------------------
-----------NSR----------------------------------------------
------------------------------------------------------------
-----------------------------------------------------------S
----------------SSMILK-------------------------------------K
AHTVVPAH-------------------ILAEAISTIR---G---LDL-RWSGPITTTEMQ
YVEQYVLAKYPQYA-GF-----I--------GE-KVD-L-S-----T-LC-I-N-EE---
-I--SE-P-------S-------PD------------D-K-NK------S-PR-T-----
----GLRE-VST--------------PS------F-GS---N---HPD-LD-R-------
-TQL---------EPSRLLDILTEK----SSFPG-SFVSIPEIQAQHKVLRH--------
----CGLP----------D-DEYLVL-FTQNY--KDAMMLVGESY----------PFFRG
NFYMTAI--------------------G---E-E---------MDYVKEFASYKESKV--
----------------------------------------IPTPENWLNLRIKGSQLSQY
FRRKCK-HSP--K--GL--FSYP---ADVNG------------------TRYSMHWVSEA
HRNSWHVLLDA-TALVV--GKD--RLN-LSLHRPDFVLCS-P-------D------N-T-
---------------P------AN------PST-ITCLL---------------------
----V-------------------------------------------------------
------------------------RKK---------------------SFD-T-T-T---
A--SS-------------------------------------------------------
------------------------------------------------------------
------------------------------------------------------------
---------------
>Angiosperms-Malpighiales-Salicaceae-Populus__Popeup_rna_XM_011025694.1
------------------------------------------------------------
------------------------------------------------------------
------------------------------------------------------------
------------------------------------------------------------
------------------------------------------------------------
------------------------------------------------------------
--------------------------------------------------------MGR-
------------------------------------------------------------
------------------------------------------------------------
------------------------N------------------------T----------
---------EG-------------------------------------------------
----------------------------------E--------------VLY--------
------------------------------------------------------------
----------SAGS-----------------------------------K----------
----------------------------------------------------------A-
---------------MM----------------------------------EG----Q-P
KKSLF--ASIT-----K-----------------------HE-----------------V
E-----------------------------------------------------------
-----------NSR----------------------------------------------
------------------------------------------------------------
-----------------------------------------------------------S
----------------SSMIVK-------------------------------------K
AHTVVPAH-------------------ILAEAISTIR---G---LDL-RWSGPITTTEMQ
YVEQYVLAKYPQYA-GF-----I--------GE-KVD-L-S-----T-LC-I-N-EE---
-I--SE-P-------S-------PD------------D-K-NK------S-PR-T-----
----GLRE-VST--------------PS------F-GS---N---HPD-LD-R-------
-TQL---------EPSRLLDILTEK----ASFPG-SFVSIPEIQAQHKVLTH--------
----CGLP----------D-DEYLVL-FTQNY--KDAMMLVGESY----------PFFRG
NFYMTAI--------------------G---E-E---------MDYVKEFASYKESKV--
----------------------------------------IPTPENWLNLRIKGSQLSQY
FRRKCK-HSP--K--GL--FSYP---ADVNG------------------TRYSMHWVSEA
HRNSWHVLLDA-TALVV--GKD--RLN-LSLHRPDFVLCS-P-------D------N-T-
---------------P------AN------PST-ITCLL---------------------
----V-------------------------------------------------------
------------------------RKK---------------------SFD-T-T-T---
A--SS-------------------------------------------------------
------------------------------------------------------------
------------------------------------------------------------
---------------
>Angiosperms-Malpighiales-Salicaceae-Populus__Poptri_Potri.015G097000.1.v3.1
------------------------------------------------------------
------------------------------------------------------------
------------------------------------------------------------
------------------------------------------------------------
------------------------------------------------------------
------------------------------------------------------------
--------------------------------------------------------MGR-
------------------------------------------------------------
------------------------------------------------------------
------------------------N------------------------T----------
---------EG-------------------------------------------------
----------------------------------E--------------VLY--------
------------------------------------------------------------
----------SAGS-----------------------------------K----------
----------------------------------------------------------A-
---------------MM----------------------------------EG----Q-P
KKSLF--ASIT-----K-----------------------HE-----------------V
E-----------------------------------------------------------
-----------NSR----------------------------------------------
------------------------------------------------------------
-----------------------------------------------------------S
----------------SSMILK-------------------------------------K
VHTVVPAH-------------------ILAEAISTIR---G---LDL-RWSGPITTTEMQ
YVEQYVLAKYPQYA-GF-----I--------GE-KVD-L-S-----T-LC-I-N-EE---
-I--SE-P-------S-------PD------------D-K-NK------S-PR-T-----
----GLRE-VST--------------PS------F-GS---N---HPD-LD-R-------
-TQL---------EPSRLLDILTEK----SSFPG-SFVSIPEIQAQHKVLRH--------
----CGLP----------D-DEYLVL-FTQNY--KDAMMLVGESY----------PFFRG
NFYMTAI--------------------G---E-E---------MDYVKEFASYKESKV--
----------------------------------------IPTPENWLNLRIKGSQLSQY
FRRKCK-HCP--K--GL--FSYP---ADVNG------------------TRYSMHWVSEA
HRNSWHVLLDA-TALVV--GKD--RLN-LSLHRPDFVLCS-P-------D------N-T-
---------------P------AN------PST-ITCLL---------------------
----V-------------------------------------------------------
------------------------RKK---------------------SFD-T-T-I---
A--SS-------------------------------------------------------
------------------------------------------------------------
------------------------------------------------------------
---------------
>Angiosperms-Malpighiales-Salicaceae-Salix__Saldun_JADGMS_Sadunf15G0084700.1
------------------------------------------------------------
------------------------------------------------------------
------------------------------------------------------------
------------------------------------------------------------
------------------------------------------------------------
------------------------------------------------------------
--------------------------------------------------------MGR-
------------------------------------------------------------
------------------------------------------------------------
------------------------N------------------------T----------
---------EG-------------------------------------------------
----------------------------------E--------------VLY--------
------------------------------------------------------------
----------SAGS-----------------------------------K----------
----------------------------------------------------------A-
---------------MM----------------------------------EG----Q-P
EKSLF--ASIT-----K-----------------------HE-----------------V
E-----------------------------------------------------------
-----------NSR----------------------------------------------
------------------------------------------------------------
-----------------------------------------------------------P
----------------SSMVVK-------------------------------------K
AHTVVPAH-------------------ILAEAISTIR---G---LDL-RWSGPITTTEMQ
YVEQYVLAKYPQYA-GF-----I--------GE-KVD-L-S-----T-LC-I-N-EE---
-I--SE-P-------S-------PD------------D-K-NK------S-PR-T-----
----SFRE-VST--------------PS------F-GS---N---HPD-LD-R-------
-TQL---------EPSRLLDILTEK----SSFPG-SFVSIPEIQAQHKVLRH--------
----CGLP----------D-DEYLVL-FTQNY--KDAMMLVGESY----------PFFRG
NFYMTAI--------------------G---E-E---------MDYVREFASYKESKV--
----------------------------------------IPTPETWLNLRIKGSQLSQY
FRRKCK-HSL--K--GL--FSYP---ADVNG------------------THYSMHWVSEA
HRNSWHVLLDA-TALVV--GKD--RLN-LSLHRPDFVLCS-P-------D------N-T-
---------------P------AN------PSA-ITCLL---------------------
----V-------------------------------------------------------
------------------------RKK---------------------SFD-T-T-T---
A--SS-------------------------------------------------------
------------------------------------------------------------
------------------------------------------------------------
---------------
>Angiosperms-Malpighiales-Salicaceae-Salix__Salbra_VDCV_Sabra15G0117700.1
------------------------------------------------------------
------------------------------------------------------------
------------------------------------------------------------
------------------------------------------------------------
------------------------------------------------------------
------------------------------------------------------------
--------------------------------------------------------MGM-
------------------------------------------------------------
------------------------------------------------------------
------------------------N------------------------T----------
---------EG-------------------------------------------------
----------------------------------E--------------VLY--------
------------------------------------------------------------
----------SAGS-----------------------------------K----------
----------------------------------------------------------A-
---------------MM----------------------------------EG----Q-P
KKSLF--ASIT-----N-----------------------HE-----------------V
E-----------------------------------------------------------
-----------NSR----------------------------------------------
------------------------------------------------------------
-----------------------------------------------------------P
----------------SSMVVK-------------------------------------K
VHSVVPAH-------------------ILAEAISTIR---G---LDL-RWSGPITTTEMQ
YVEQYVLAKYPQYA-GF-----I--------GE-KVD-L-S-----T-LC-I-N-EE---
-I--SE-P-------S-------PD------------D-K-NK------S-PR-A-----
----SLRE-VST--------------PS------F-GS---N---HPD-LD-R-------
-TQL---------EPSRLLDILTEK----SSFPG-SFVSIPEIQAQHKVLRH--------
----CGLP----------D-DEYLVL-FTQNY--KDAMMLVGESY----------PFFRG
NFYMSAV--------------------G---E-E---------MDYVREFASYKESKV--
----------------------------------------IPAPETWLNLRIKGSQLSQY
FRRKCK-HCP--K--GL--FSYP---ADVNG------------------TRYSMHWVSEA
HRNSWHVLLDA-TALVV--GKD--RLN-LSLHRPDFVLCS-P-------D------N-T-
---------------P------AN------PSA-ITCLL---------------------
----V-------------------------------------------------------
------------------------RKK---------------------SFD-T-T-T---
A--SS-------------------------------------------------------
------------------------------------------------------------
------------------------------------------------------------
---------------
>Angiosperms-Malpighiales-Salicaceae-Salix__Salsuc_JAEQKX_mrna_SSu.015G0088900
------------------------------------------------------------
------------------------------------------------------------
------------------------------------------------------------
------------------------------------------------------------
------------------------------------------------------------
------------------------------------------------------------
--------------------------------------------------------MGM-
------------------------------------------------------------
------------------------------------------------------------
------------------------N------------------------T----------
---------EG-------------------------------------------------
----------------------------------E--------------VRY--------
------------------------------------------------------------
----------SAGS-----------------------------------K----------
----------------------------------------------------------A-
---------------MM----------------------------------EG----Q-P
KKSPF--ASIT-----N-----------------------HE-----------------V
E-----------------------------------------------------------
-----------NSR----------------------------------------------
------------------------------------------------------------
-----------------------------------------------------------P
----------------SSMVVK-------------------------------------K
VHSVVPAH-------------------ILAEAISTIR---G---LDL-RWSGPITTTEMQ
YVEQYVLAKYPQYA-GF-----I--------GE-KVD-L-S-----T-LC-I-N-EE---
-I--SE-P-------S-------PD------------D-R-NK------S-PR-A-----
----SLRE-VST--------------PS------F-GS---N---HPD-LD-R-------
-TQL---------EPSRLLDILTEK----SSFPG-SFVSIPEIQAQHKVLRH--------
----CGLP----------D-DEYLVL-FTQNY--KDAMMLVGESY----------PFFRG
NFYMSAV--------------------E---E-E---------MDYVREFASYKESKV--
----------------------------------------IPAPETWLNLRIKGSQLSQY
FRRKCK-HCP--K--GL--FSYP---ADVNG------------------TRYSMHWVSEA
HRNSWHVLLDA-TALVV--GKD--RLN-LSLHRPDFVLCS-P-------D------N-T-
---------------P------AN------PSA-ITCLL---------------------
----V-------------------------------------------------------
------------------------RKK---------------------SFD-T-T-T---
A--SS-------------------------------------------------------
------------------------------------------------------------
------------------------------------------------------------
---------------
>Angiosperms-Buxales-Buxaceae-Buxus__Buxsin_BUSI_017314_RA
------------------------------------------------------------
------------------------------------------------------------
------------------------------------------------------------
------------------------------------------------------------
------------------------------------------------------------
------------------------------------------------------------
--------------------------------------------------------MGR-
------------------------------------------------------------
------------------------------------------------------------
------------------------N------------------------V----------
---------EE-------------------------------------------------
----------------------------------Q--------------MIL--------
------------------------------------------------------------
----------NGGS-----------------------------------K----------
----------------------------------------------------------A-
---------------VV----------------------------------ED----E-D
EQSLF--ASIP-----K-----------------------SP-----------------I
D-----------------------------------------------------------
-----------SGR----------------------------------------------
------------------------------------------------------------
-----------------------------------------------------------P
----------------SSMVVK-------------------------------------K
ANTVIPAH-------------------LVAEAISTLH---G---LDL-RWSGPITPSEMQ
YVEQYVFAKYPQYYNGLV---EE--------GD-KTD-L-Y-----N-LC-I-Q-E----
-S--SE-M-------T-------PD------------D-K-RK------S-PR-G-----
----GLRE-SST--------------AV------F-GS---N---HPD-LD-R-------
-TQL---------EPSRLLDILTTK----SSFPG-SFISIPEIQARNRVLKH--------
----CGLS----------E-DDYLVL-FTPSY--KDAMMLVGESY----------PFFRG
NFYMTVI--------------------S---E-D---------VDCVREFATFKDSKM--
----------------------------------------ILAPETWLDLRIKGSQLSQY
FRRKCK-HSP--K--GL--FSYP---ADVKG------------------TRYSMHWISEA
HRNSWHVLLDA-TGLIV--GED--RLN-LALHRPDFVLCT-L-------D------N-T-
---------------H------AH------PSK-ITCLL---------------------
----V-------------------------------------------------------
------------------------RRK---------------------SFE-T-T-----
S--SN--------Q----AHE---------------------------------------
------------------------------------------------------------
------------------------------------------------------------
---------------
>Angiosperms-Trochodendrales-Trochodendraceae-Tetracentron__Tetsin_JABCRI_Tesin04G0172300.1
------------------------------------------------------------
------------------------------------------------------------
------------------------------------------------------------
------------------------------------------------------------
------------------------------------------------------------
------------------------------------------------------------
--------------------------------------------------------MRR-
------------------------------------------------------------
------------------------------------------------------------
------------------------N------------------------V----------
---------EE-------------------------------------------------
----------------------------------Q--------------RVL--------
------------------------------------------------------------
----------HGGS-----------------------------------K----------
----------------------------------------------------------D-
---------------TV----------------------------------EG----E-F
EESLF--ASIP-----K-----------------------SP-----------------I
Q-----------------------------------------------------------
-----------NGR----------------------------------------------
------------------------------------------------------------
-----------------------------------------------------------P
----------------SSMVVK-------------------------------------K
ANTMIPAH-------------------LIAEAISTLH---G---LDL-RWSGPITPTEML
YVEQYVFAKYPQYCNGLI---EE--------GA-EID-L-S-----N-PS-T-H-ED---
-S--SE-T-------T-------HD------------D-K-GK------S-PR-G-----
----APRE-SST--------------PF------F-GS---N---LPD-LG-K-------
-TQL---------EASRLLDILTKK----SSFPG-SFISIPEIQARNRVMKH--------
----CGLT----------E-DEYLVL-FTPNY--KVAMMLVGESY----------PFFRG
NFYMTII--------------------D---E-E---------VDSIKEFASYKDSKV--
----------------------------------------ISAPETWLDLRIKGSQLSQY
FRRKCK-HSP--K--GL--FSYP---VDVKG------------------TRYSMHWVSEA
HRNSWHVLLDA-TGLVV--GED--RLN-LALHKPDFVLCT-L-------D------N-T-
---------------H------AH------PSK-ITCLL---------------------
----V-------------------------------------------------------
------------------------RRK---------------------SFD-T-T-A---
S--SA--------Q----VQE---------------------------------------
------------------------------------------------------------
------------------------------------------------------------
---------------
>Angiosperms-Trochodendrales-Trochodendraceae-Tetracentron__Tetsin_JABCRI_Tesin10G0138600.1
------------------------------------------------------------
------------------------------------------------------------
------------------------------------------------------------
------------------------------------------------------------
------------------------------------------------------------
------------------------------------------------------------
--------------------------------------------------------MGR-
------------------------------------------------------------
------------------------------------------------------------
------------------------N------------------------V----------
---------QE-------------------------------------------------
----------------------------------Q--------------VVL--------
------------------------------------------------------------
----------HGGS-----------------------------------K----------
----------------------------------------------------------D-
---------------MV----------------------------------EG----D-L
EESLF--TSIP-----K-----------------------SP-----------------I
Q-----------------------------------------------------------
-----------CGR----------------------------------------------
------------------------------------------------------------
-----------------------------------------------------------P
----------------TSMVVK-------------------------------------K
ANTVIPAH-------------------LVAEAISTLH---G---LDL-RWSGPITPSEML
YVEQYVFAKYPQYYNGLV---EE--------GE-KID-P-N-----N-PS-F-H-ED---
-S--SE-A-------T-------PD------------D-K-RK------S-PR-G-----
----GARE-SSS--------------PS------F-GS---N---LPD-LE-K-------
-IQL---------EPSRLLDILTKK----SSFPG-SFISIPEIQARNRVLKH--------
----CGLP----------E-EEYLVL-FTPNY--KVAMMLVGESY----------PFFRG
NFYMTII--------------------G---E-D---------VDCIKEFASYKDSKV--
----------------------------------------ISAPETWLDLRIKGSQLSQY
FRRKCK-HSP--K--GL--FSYP---ADVKG------------------IRYSMHWVSEA
HRNSWHVLLDA-TGLVV--GED--RLN-LALHKPDFVLCT-L-------D------N-T-
---------------H------AH------PSK-ITCLL---------------------
----V-------------------------------------------------------
------------------------KRK---------------------SFE-T-T-I---
S--SA--------Q----IHE---------------------------------------
------------------------------------------------------------
------------------------------------------------------------
---------------
>Angiosperms-Malvales-Dipterocarpaceae-Shorea__Sholep_rna_SLEP1_g17492
------------------------------------------------------------
------------------------------------------------------------
------------------------------------------------------------
------------------------------------------------------------
------------------------------------------------------------
------------------------------------------------------------
------------------------------------------------------------
------------------------------------------------------------
------------------------------------------------------------
------------------------------------------------------------
------------------------------------------------------------
-------------------------------------------------MIS--------
------------------------------------------------------------
----------HAGP-----------------------------------K----------
----------------------------------------------------------D-
---------------MM----------------------------------ER----K-P
QNPHL--ASIS-----K-----------------------SA-----------------A
E-----------------------------------------------------------
-----------NGR----------------------------------------------
------------------------------------------------------------
-----------------------------------------------------------P
----------------SSMVIK-------------------------------------K
THTVIPAH-------------------IVAEAISKLH-GEG---LDL-RWSGPITPAEMQ
YVEQYVLAKYPQYA-GLV----E--------GE-MID-L-S-----S-LC-V-N-EE---
-S--PE---------S-------PD------------D-K-RK------S-SR-G-----
----NFRE--ST--------------PS------F-GS---N---HPD-LD-R-------
-TQL---------EPSRLLDILTKK----SSFPG-SFISIPEIQARNKVFKY--------
----CGLP----------D-NEYLVL-FNSNY--KDAMMLVGESY----------PFFRG
NFYMSIL--------------------G---E-G---------MDCIREFASYKEAKV--
----------------------------------------ILAPESWLDLRIKGSQLSQY
FRRKCK-RSP--K--GL--FSYP---AEVNE------------------TRYSMHWISEA
HRNSWHVLLDA-TSLVT--GKN--RLN-IALHRPDFVLYS-L-------E------N-K-
---------------H------AR------PSS-ITCLL---------------------
----V-------------------------------------------------------
------------------------RKK---------------------SFD-T-T-T---
A--SS--------Q----VE----------------------------------------
------------------------------------------------------------
------------------------------------------------------------
---------------
>Angiosperms-Malvales-Dipterocarpaceae-Shorea__Sholep_rna_SLEP1_g24753
------------------------------------------------------------
------------------------------------------------------------
------------------------------------------------------------
------------------------------------------------------------
------------------------------------------------------------
------------------------------------------------------------
--------------------------------------------------------M---
------------------------------------------------------------
------------------------------------------------------------
------------------------------------------------------------
------------------------------------------------------------
------------------------------------------------------------
------------------------------------------------------------
------------------------------------------------------------
------------------------------------------------------------
---------------------------------------------------EG----K-P
QNPHL--ASIS-----K-----------------------SA-----------------T
E-----------------------------------------------------------
-----------NSR----------------------------------------------
------------------------------------------------------------
-----------------------------------------------------------P
----------------SSMIVK-------------------------------------K
AHTVIPAH-------------------IVAEAISKLQ-GEG---LDL-RWSGPITPTEMQ
YVEQYVLAKYPQYA-SLV----E--------GE-MID-L-S-----S-LC-I-N-EE---
-S--SE---------L-------AD------------E-K-GK------S-PR-G-----
----NFRE--SK--------------PS------F-GS---N---LPD-LD-M-------
-TQL---------EPSRLLDILTKK----SSFPG-SFISIPEIQARNKVLKH--------
----CGLS----------D-NEYLVL-FTPNY--KDAMMLVGESY----------PFFRG
NIYMSIL--------------------G---E-E---------IDCVREFASYKEAKV--
----------------------------------------ILAPESWLDLRIKGSQLSQY
FRRKCK-HSP--K--GL--FSYP---VEVNG------------------TRYSTHWISEA
HRNSWHVLLDA-TALVA--GKD--RLN-LALHQPDFVLCS-L-------E------N-T-
---------------H------AH------PSS-ITCLL---------------------
----V-------------------------------------------------------
------------------------RKK---------------------SFD-T-T-T---
A--SS--------Q----VE----------------------------------------
------------------------------------------------------------
------------------------------------------------------------
---------------
>Angiosperms-Ericales-Theaceae-Camellia__Camsin_rna_XM_028255410.1
------------------------------------------------------------
------------------------------------------------------------
------------------------------------------------------------
------------------------------------------------------------
------------------------------------------------------------
------------------------------------------------------------
-------------------------------------------------------MMGR-
------------------------------------------------------------
------------------------------------------------------------
------------------------N------------------------P----------
---------EE-------------------------------------------------
----------------------------------Q--------------IKL--------
------------------------------------------------------------
----------HRGS-----------------------------------K----------
----------------------------------------------------------A-
---------------TV----------------------------------EG----D-M
RKSLF--ASNP-----K-----------------------SP-----------------T
Q-----------------------------------------------------------
-----------NGR----------------------------------------------
------------------------------------------------------------
-----------------------------------------------------------P
----------------SSMVFK-------------------------------------K
AHTVIPAH-------------------IIAEAISTLH---G---LDL-RWSGPITPTEMQ
YVEQYVLAKYPEYSNALV---EG--------GE-KTD-L-Y-----N-LC-I-K-EE---
-P--SN-L-------L-------LD------------D-K-RK------S-PR-C-----
----SLRE-SSP--------------PS------F-GN---N---LPD-LD-K-------
-TQL---------EPSRLLDILTKK----SSFPG-SFISIPEIQARNKVLKH--------
----CGLP----------D-EEYLVL-FTPNY--KDAMMLVGESY----------PFFRG
NFYMTVI--------------------G---E-E---------GDYIREFATYKESKV--
----------------------------------------VVAPETWLDLRIKGSQLSQY
FRRKCK-HSP--K--GL--FSYP---VDVNG------------------TRYSMHWVSEA
HRNAWHVLLDA-TALVV--GED--QLN-LALHRPDFVLCS-P-------D------N-T-
---------------H------AH------PSK-ITCLL---------------------
----V-------------------------------------------------------
------------------------RRK---------------------SFD-K-T-T---
V--SP--------Q----AQE---------------------------------------
------------------------------------------------------------
------------------------------------------------------------
---------------
>Angiosperms-Ericales-Ericaceae-Rhododendron__Rhodel_Rhdel08G0240300.1
------------------------------------------------------------
------------------------------------------------------------
------------------------------------------------------------
------------------------------------------------------------
------------------------------------------------------------
------------------------------------------------------------
-------------------------------------------------------MMVR-
------------------------------------------------------------
------------------------------------------------------------
------------------------K------------------------P----------
---------EE-------------------------------------------------
----------------------------------Q--------------IIL--------
------------------------------------------------------------
----------PKGS----------------------------------------------
------------------------------------------------------------
------------------------------------------------------------
------------------------------------------------------------
------------------------------------------------------------
------------------------------------------------------------
------------------------------------------------------------
------------------------------------------------------------
---------------------K-------------------------------------K
AHTVIPAH-------------------IVAEAISTLH---S---LDL-RWSGPITPTEMQ
YVEQYVLAKYPEYSNALV---EG--------GE-KTD-L-Y-----N-LC-I-K-EE---
-P--SE-P-------S-------PD------------E-K-RK------S-PR-S-----
----SFRD-SSS-------------VPS------F-GS---N---LPN-LD-K-------
-TQL---------EPSRLLEILTKK----SSFPG-SFISIPEIQARNKVLKH--------
----CGLP----------D-EEYLVL-FTPNY--KDAMMLVGESY----------PFFRG
NFYMTIV--------------------A---E-E---------NDYIREFASYKDSKV--
----------------------------------------ISAPETWLDLRIKGSQLSQY
FRRKCK-QSP--K--GL--FSLP---ADVNG------------------TRYSMHWVSEA
HRNSWHVLLDA-TGLVV--GED--RLN-LALHRPDFVLCS-P-------D------N-T-
---------------H------AH------PSK-ITCLL---------------------
----I-------------------------------------------------------
------------------------RRK---------------------SFD-A-T-T---
G--SA-------------------------------------------------------
------------------------------------------------------------
------------------------------------------------------------
---------------
>Angiosperms-Ericales-Ericaceae-Rhododendron__Rhohen_rna_Rhe023888.1
------------------------------------------------------------
------------------------------------------------------------
------------------------------------------------------------
------------------------------------------------------------
------------------------------------------------------------
------------------------------------------------------------
-------------------------------------------------------MMVR-
------------------------------------------------------------
------------------------------------------------------------
------------------------K------------------------P----------
---------KE-------------------------------------------------
----------------------------------Q--------------IIL--------
------------------------------------------------------------
----------PKGS-----------------------------------K----------
----------------------------------------------------------A-
---------------TV----------------------------------ET----E-L
RKSLF--ATFP-----K-----------------------SP-----------------I
K-----------------------------------------------------------
-----------NGR----------------------------------------------
------------------------------------------------------------
-----------------------------------------------------------P
----------------SSLVIK-------------------------------------K
AHTVIPAH-------------------IVAEAISTLH---S---LDL-RWSGPITPTEMQ
YVEQYVLAKYPEYSNALV---EG--------GE-KTD-L-Y-----N-LC-I-K-EE---
-P--SE-P-------S-------PD------------E-K-RK------S-PR-S-----
----SFRD-SSS-------------VPS------F-GS---N---LPN-LD-K-------
-TQL---------EPSRLLEILTKK----SSFPG-SFISIPEIQARNKVLKH--------
----CGLP----------D-EEYLVL-FTPNY--KDAMMLVGESY----------PFFRG
NFYMTIV--------------------A---E-E---------NDYIREFASYKDSKV--
----------------------------------------ISAPETWLDLRIKGSQLSQY
FRRKCK-QSP--K--GL--FSLP---ADVNG------------------TRYSMHWVSEA
HRNSWHVLLDA-TGLVV--GED--RLN-LALHRPDFVLCS-P-------D------N-T-
---------------H------AH------PSK-ITCLL---------------------
----V-------------------------------------------------------
------------------------RRK---------------------SFD-A-T-T---
G--SA-------------------------------------------------------
------------------------------------------------------------
------------------------------------------------------------
---------------
>Angiosperms-Ericales-Ericaceae-Rhododendron__Rhoirr_Rhododendron_irroratum298470.1
------------------------------------------------------------
------------------------------------------------------------
------------------------------------------------------------
------------------------------------------------------------
------------------------------------------------------------
------------------------------------------------------------
-------------------------------------------------------MMVR-
------------------------------------------------------------
------------------------------------------------------------
------------------------K------------------------P----------
---------EE-------------------------------------------------
----------------------------------Q--------------IIL--------
------------------------------------------------------------
----------PKGS-----------------------------------K----------
----------------------------------------------------------A-
---------------TV----------------------------------ET----E-L
RKSLF--ATFP-----K-----------------------SP-----------------I
K-----------------------------------------------------------
-----------NGR----------------------------------------------
------------------------------------------------------------
-----------------------------------------------------------P
----------------SSLVIK-------------------------------------K
AHTVIPAH-------------------IVAEAISTLH---S---LDL-RWSGPITPTEMQ
YVEQYVLAKYPEYSNALV---EG--------GE-KTD-L-Y-----N-LC-I-K-EE---
-P--SE-P-------S-------PD------------E-K-RK------S-PR-S-----
----SFRD-SSS-------------VPS------F-GS---N---LPN-LD-K-------
-TQL---------EPSRLLEILTKK----SSFPG-SFISIPEIQARNKVLKH--------
----CGLP----------D-EEYLVL-FTPNY--KDAMMLVGESY----------PFFRG
NFYMTIV--------------------A---E-E---------NDYIREFASYKDSKV--
----------------------------------------ISAPETWLDLRIKGSQLSQY
FRRKCK-QSP--K--GL--FSLP---AYVNG------------------TQYSMHWVSEA
HRNSWHVLLDA-TGLVV--GED--RLN-LALHRPDFVLCS-P-------D------N-T-
---------------H------AH------PSK-ITCLL---------------------
----V-------------------------------------------------------
------------------------RRK---------------------SFD-A-T-T---
G--SA-------------------------------------------------------
------------------------------------------------------------
------------------------------------------------------------
---------------
>Angiosperms-Ericales-Ericaceae-Rhododendron__Rhowil_QEFC_C3L33_00526_RA_mrna
------------------------------------------------------------
------------------------------------------------------------
------------------------------------------------------------
------------------------------------------------------------
------------------------------------------------------------
------------------------------------------------------------
-------------------------------------------------------MMVR-
------------------------------------------------------------
------------------------------------------------------------
------------------------K------------------------P----------
---------KE-------------------------------------------------
----------------------------------Q--------------IIL--------
------------------------------------------------------------
----------PKGS-----------------------------------K----------
---------------------------------------------------------QA-
---------------TV----------------------------------ET----E-L
RKSLF--ATFP-----K-----------------------SP-----------------I
K-----------------------------------------------------------
-----------NGR----------------------------------------------
------------------------------------------------------------
-----------------------------------------------------------P
----------------SSLVIK-------------------------------------K
AHTVIPAH-------------------IVAEAISTLH---S---LDL-RWSGPITPTEMQ
YVEQYVLAKYPEYSNALV---EG--------GE-KTD-L-Y-----N-LC-I-K-EE---
-P--SE-P-------S-------PD------------E-K-RK------S-PR-S-----
----SFRD-SSS-------------VPS------F-RS---N---LPN-LD-K-------
-TQL---------EPSRLLEILTKK----SXFPG-SFISIPEIQARNKVLKH--------
----CGLP----------D-EEYLVL-FTPNY--KDAMMLVGESY----------PFFRG
NFYMTIV--------------------A---E-E---------NDYIREFASYKDSKV--
----------------------------------------ISAPETWLDLRIKGSQLSQY
FRRKCK-QSP--K--GL--FSLP---ADVNG------------------TRYSMHWVSEA
HRNSWHVLLDA-TGLVV--GED--RLN-LALHRPDFVLCS-P-------D------N-T-
---------------H------AH------PSK-ITCLL---------------------
----V-------------------------------------------------------
------------------------RRK---------------------SFD-A-T-T---
G--SA-------------------------------------------------------
------------------------------------------------------------
------------------------------------------------------------
---------------
>Angiosperms-Ericales-Ericaceae-Rhododendron__Rhoova_Ro38272.1
------------------------------------------------------------
------------------------------------------------------------
------------------------------------------------------------
------------------------------------------------------------
------------------------------------------------------------
------------------------------------------------------------
-------------------------------------------------------MMVR-
------------------------------------------------------------
------------------------------------------------------------
------------------------K------------------------P----------
---------EE-------------------------------------------------
----------------------------------Q--------------IVL--------
------------------------------------------------------------
----------PKGS-----------------------------------K----------
----------------------------------------------------------A-
---------------TV----------------------------------ET----E-L
RKSLF--ATFP-----K-----------------------SP-----------------I
K-----------------------------------------------------------
-----------NGR----------------------------------------------
------------------------------------------------------------
-----------------------------------------------------------P
----------------SSLVIK-------------------------------------K
AHTVIPAH-------------------IVAEAISTLH---G---LDL-RWSGPITATEMQ
YVEQYVLAKYPEYSDALV---EG--------GE-KTD-L-Y-----N-LC-I-K-EE---
-H--SE-P-------S-------PD------------E-K-RK------S-PR-S-----
----SFRD-SSS-------------APS------F-GS---N---LLG-LD-K-------
-TQL---------EPSRLLEILTKK----SSFPG-SFISIPEIQARNKVLKH--------
----CGLP----------D-EEYLVL-FTPNY--KDAMMLLGESY----------PFFRG
NFYMTIV--------------------T---E-E---------NDYIREFASYKDSKV--
----------------------------------------ISAPETWLDLRIKGSQLSQY
FRRKCK-QSP--K--GL--FSFP---ADVNG------------------TRYSMHWVSEA
HRNSWHVLLDA-TGLVV--GED--RLN-LALHRPDFVLCS-P-------D------N-T-
---------------H------AH------PSK-ITCLL---------------------
----V-------------------------------------------------------
------------------------RRK---------------------SFD-A-T-T---
G--SA-------------------------------------------------------
------------------------------------------------------------
------------------------------------------------------------
---------------
>Angiosperms-Ericales-Ericaceae-Vaccinium__Vacdar_JAFMTH_Vadar_g2749
------------------------------------------------------------
------------------------------------------------------------
------------------------------------------------------------
------------------------------------------------------------
------------------------------------------------------------
------------------------------------------------------------
-------------------------------------------------------MMVR-
------------------------------------------------------------
------------------------------------------------------------
------------------------K------------------------L----------
---------EE-------------------------------------------------
----------------------------------Q--------------IIL--------
------------------------------------------------------------
----------HKGS-----------------------------------KA---------
---------------------------------------------------------KA-
---------------KA----------------------------------ET----D-L
RMSIF--ASIP-----K-----------------------SP-----------------I
K-----------------------------------------------------------
-----------NGR----------------------------------------------
------------------------------------------------------------
-----------------------------------------------------------P
----------------SSLIIK-------------------------------------K
AHTVIPAH-------------------IVAEAISTLH---G---LDL-RWSGPITPAEMQ
YVEQYVLAKYPEYSNALI---EG--------GE-KTD-L-Y-----N-LC-I-K-ED---
-P--SE-P-------S-------PD------------E-K-RK------S-PR-C-----
----SFRD-SSS-------------ASS------F-GS---N---LPD-LD-N-------
-TQL---------EASRLLDILTKK----SSFQG-SFISIPEIQARNKVLKN--------
----CGLL----------D-EEYLVL-FTPNY--KDAMMLVGESY----------PFFKG
NFYMTIL--------------------A---E-E---------NDYVREFASYKDSKV--
----------------------------------------ISAPETWLDLRIKGSQISQY
FRRKCK-HSP--K--GL--FSFP---ADVNG------------------TRYSMHWVSEA
HRNSWHVLLDA-TGLIV--GED--RLN-LALHRPDFVLCS-A-------D------N-T-
---------------H------AH------PSK-ITCLL---------------------
----V-------------------------------------------------------
------------------------RRK---------------------SFD-S-T-T---
G--SA-------------------------------------------------------
------------------------------------------------------------
------------------------------------------------------------
---------------
>Angiosperms-Ericales-Theaceae-Camellia__Camsin_rna_XM_028267942.1
------------------------------------------------------------
------------------------------------------------------------
------------------------------------------------------------
------------------------------------------------------------
------------------------------------------------------------
------------------------------------------------------------
--------------------------------------------------------MGR-
------------------------------------------------------------
------------------------------------------------------------
------------------------N------------------------P----------
---------EE-------------------------------------------------
----------------------------------Q--------------IVL--------
------------------------------------------------------------
----------HTRS-----------------------------------K----------
----------------------------------------------------------A-
---------------TG----------------------------------EG----D-L
RKSLF--ASIH-----K-------------------------------------------
------------------------------------------------------------
-----------NGR----------------------------------------------
------------------------------------------------------------
-----------------------------------------------------------P
----------------SSLIIK-------------------------------------K
AHTVIPAH-------------------IVAEAISTLH---G---LDL-RWSGPITPTEMQ
YVEQYVLAKYPEYSNALV---EG--------GE-KTD-L-Y-----N-LC-I-K-EE---
-P--SEPP-------T-------PD------------V-K-RK------S-PR-G-----
----SFRD-SST--------------PS------F-GS---N---ISD-LD-K-------
-AQL---------EPSRLLDILTKK----SSFPG-SFISIPEIQARNKVLKH--------
----CGLH----------DEEEYLVL-FTPNY--KDAMMLVGESY----------PFFRG
NFYMTII--------------------G---E-E---------SDYVKEFASYKESKV--
----------------------------------------ISAPETWLDLRIKGSQLSQY
FRRKCK-HSP--K--GL--FSYP---ADVNG------------------TRYSMHWISEA
HRNSWHVLLDA-TALIV--GED--RLK-LALHRPDFVLCS-P-------D------N-T-
---------------H------AH------PTK-ITCLL---------------------
----V-------------------------------------------------------
------------------------RRK---------------------SFD-T-A-----
------------------------------------------------------------
------------------------------------------------------------
------------------------------------------------------------
---------------
>Angiosperms-Ericales-Ericaceae-Rhododendron__Rhoirr_Rhododendron_irroratum428950.1
------------------------------------------------------------
------------------------------------------------------------
------------------------------------------------------------
------------------------------------------------------------
------------------------------------------------------------
------------------------------------------------------------
-------------------------------------------------------MMGR-
------------------------------------------------------------
------------------------------------------------------------
------------------------N------------------------R----------
---------EE-------------------------------------------------
----------------------------------H--------------ITL--------
------------------------------------------------------------
----------HTSS-----------------------------------K----------
----------------------------------------------------------A-
---------------PV----------------------------------EG----D-L
RKCAF--ASIP-----K-----------------------PP-----------------I
Q-----------------------------------------------------------
-----------HNR----------------------------------------------
------------------------------------------------------------
-----------------------------------------------------------P
S---------------SSMVIK-------------------------------------K
ANTVIPAH-------------------IIAEAISTLH---G---LDL-RWSGPITPTERQ
YVEQYVLAKYPEYSNALV---EG--------GE-KTD-L-Y-----N-LC-I-K-EE---
-P--SD-S-------P-------LD------------D-K-RK------S-PR-V-----
----SFRD-SSS-------------TPS------F-GS---N---LPD-LD-K-------
-TQL---------EASRLLDILTKK----SSFPG-SFISIPEIQARNKVLKH--------
----CGLP----------D-EEYLVL-FTSTY--KDAMMLVGESY----------PFFRG
NFYMTVI--------------------G---E-E---------SDYIREFASYKESKV--
----------------------------------------IVAPETWLDLRIKGSQLSQY
FRRKCK-HSP--K--GL--FSYP---VDVNG------------------TRYSMHWVSEA
HRNSWHVLLDA-TTLVV--GED--RLN-LALHRPDFVLCS-P-------D------N-N-
---------------R------AH------HST-ITCLL---------------------
----V-------------------------------------------------------
------------------------RRK---------------------SFD-T-P-V---
---SA--------Q----GYE---------------------------------------
------------------------------------------------------------
------------------------------------------------------------
---------------
>Angiosperms-Ericales-Ericaceae-Rhododendron__Rhoova_Ro39746.1
------------------------------------------------------------
------------------------------------------------------------
------------------------------------------------------------
------------------------------------------------------------
------------------------------------------------------------
------------------------------------------------------------
-------------------------------------------------------MMGR-
------------------------------------------------------------
------------------------------------------------------------
------------------------N------------------------R----------
---------EE-------------------------------------------------
----------------------------------H--------------ITL--------
------------------------------------------------------------
----------HTSS-----------------------------------K----------
----------------------------------------------------------A-
---------------PV----------------------------------EG----D-L
RKCAF--ASIP-----K-----------------------PP-----------------I
Q-----------------------------------------------------------
-----------HNR----------------------------------------------
------------------------------------------------------------
-----------------------------------------------------------P
S---------------SSMVIK-------------------------------------K
ANTVIPAH-------------------IIAEAISTLH---G---LDL-RWSGPITPTERQ
YVEQYVLAKYPEYSNALV---EG--------GE-KTD-L-Y-----N-LC-I-K-EE---
-P--SD-S-------P-------LD------------D-K-RK------S-PR-V-----
----SFRD-SSS-------------TPS------F-GS---N---LPD-LD-K-------
-TQL---------EASRLLDILTKK----SSFPG-SFISIPEIQARNKVLKH--------
----CGLP----------D-EEYLVL-FTSTY--KDAMMLVGESY----------PFFRG
NFYMTVI--------------------G---E-E---------SDYIREFASYKESKV--
----------------------------------------IVAPETWLDLRIKGSQLSQY
FRRKCK-HSP--K--GL--FSYP---VDVNG------------------TRYSMHWVSEA
HRNSWHVLLDA-TTLVV--GED--RLN-LALHRPDFVLCS-P-------D------N-N-
---------------R------AD------HST-ITCLL---------------------
----V-------------------------------------------------------
------------------------RRK---------------------SFD-T-P-V---
---SA--------Q----GYE---------------------------------------
------------------------------------------------------------
------------------------------------------------------------
---------------
>Angiosperms-Ericales-Ericaceae-Rhododendron__Rhosim_WJXA_Rhsim12G0175200.1
------------------------------------------------------------
------------------------------------------------------------
------------------------------------------------------------
------------------------------------------------------------
------------------------------------------------------------
------------------------------------------------------------
-------------------------------------------------------MMGR-
------------------------------------------------------------
------------------------------------------------------------
------------------------N------------------------L----------
---------EE-------------------------------------------------
----------------------------------H--------------ITL--------
------------------------------------------------------------
----------HTSS-----------------------------------K----------
----------------------------------------------------------A-
---------------PV----------------------------------EG----D-L
RKCVF--ASIP-----K-----------------------PP-----------------I
Q-----------------------------------------------------------
-----------HNR----------------------------------------------
------------------------------------------------------------
-----------------------------------------------------------P
S---------------SSMVIK-------------------------------------K
ANTVIPAH-------------------IIAEAISTLH---G---LDL-RWSGPITPTERQ
YVEQYVLAKYPEYSNALV---EG--------GE-KTD-L-Y-----N-LC-I-K-EE---
-P--SD-S-------P-------LD------------D-K-RK------S-PR-V-----
----SFRD-SMS-------------TPS------F-GS---N---LPD-LD-K-------
-TQL---------EASRLLDILTKK----SSFPG-SFISIPEIQARNKVLKH--------
----CGLL----------D-EEYLVL-FASTY--KDAMMLVGESY----------PFFRG
NFYMTVI--------------------G---E-E---------SDYIREFASYKESKV--
----------------------------------------IVAPETWLDLRIKGSQLSQY
FRRKCK-HSP--K--GL--FSYP---VDVNG------------------TRYSMHWVSEA
HRNSWHVLLDA-TTLVV--GED--RLN-LALHRPDFVLCS-P-------D------N-N-
---------------R------AD------HST-ITCLL---------------------
----V-------------------------------------------------------
------------------------RRK---------------------SFD-T-P-V---
---SA--------Q----GYE---------------------------------------
------------------------------------------------------------
------------------------------------------------------------
---------------
>Angiosperms-Ericales-Ericaceae-Vaccinium__Vacdar_JAFMTH_Vadar_g14574
------------------------------------------------------------
------------------------------------------------------------
------------------------------------------------------------
------------------------------------------------------------
------------------------------------------------------------
------------------------------------------------------------
-------------------------------------------------------MMGR-
------------------------------------------------------------
------------------------------------------------------------
------------------------N------------------------P----------
---------EE-------------------------------------------------
----------------------------------K--------------ITL--------
------------------------------------------------------------
----------HTSS-----------------------------------K----------
----------------------------------------------------------A-
---------------TV----------------------------------EG----D-L
RKSVF--ASIP-----K-----------------------PQ-----------------V
Q-----------------------------------------------------------
-----------NNR----------------------------------------------
------------------------------------------------------------
-----------------------------------------------------------P
S---------------SSMVIK-------------------------------------K
ANTVIPAH-------------------IIAEAISTLH---G---LDL-RWSGPITPTEMQ
YVEQYVLAKYPEYSNALV---EG--------GE-KTD-L-Y-----N-LC-I-K-EV---
-P--SD-S-------S-------LD------------D-K-QK------S-PR-V-----
----SFRE-SSS-------------TPS------F-GS---N---LPD-LD-K-------
-TQL---------EASRLLDILTKK----SSFPG-SFISIPEIQARNKVLKH--------
----CGLP----------D-EEYLVL-FTSTY--KDAMMLVGESY----------PFFRG
NFYMTVI--------------------G---E-E---------SDYIREFASFKESKV--
----------------------------------------IIAPETWLDLRIKGSQLSQY
FRRKCK-HTP--K--GL--FSYP---VDVNG------------------TRYSMHWVSEA
HRNSWHVLLDA-TTLVV--GED--RLN-LALHRPDFVLCS-P-------D------N-N-
---------------R------AD------HSL-ITCLL---------------------
----V-------------------------------------------------------
------------------------RRK---------------------SFD-T-A-V---
---SA--------Q----GYE---------------------------------------
------------------------------------------------------------
------------------------------------------------------------
---------------
>Angiosperms-Ericales-Ericaceae-Rhododendron__Rhohen_rna_Rhe028396.1
------------------------------------------------------------
------------------------------------------------------------
------------------------------------------------MALAAFLNKPSA
S---------------------------------FALPSD--------------------
-----------------------PPEDSSSLARGLEEEKK--------------------
------------------------------------------------------------
------------------------------------------------------DMMGR-
------------------------------------------------------------
------------------------------------------------------------
------------------------N------------------------R----------
---------EE-------------------------------------------------
----------------------------------H--------------ITL--------
------------------------------------------------------------
----------HTSS----------------------------------------------
------------------------------------------------------------
------------------------------------------------------------
------------------------------------------------------------
------------------------------------------------------------
------------------------------------------------------------
------------------------------------------------------------
------------------------------------------------------------
---------------------K-------------------------------------K
ANTVIPAH-------------------IIAEAISTLH---G---LDL-RWSGPITPTERQ
YVEQYVLAKYPEYSNALV---EG--------GE-KTD-L-Y-----N-LC-I-K-EE---
-P--SD-S-------P-------LD------------D-K-RK------S-PR-V-----
----SFRD-SLS-------------TPS------F-GS---N---LPD-LD-K-------
-TQL---------EASRLLDILTKK----SSFPG-SFISIPEIQARNKVLKH--------
----CGLP----------D-EEYLVL-FTSTY--KDAMMLVGESY----------PFFRG
NFYMTVI--------------------G---E-E---------SDYIREFASYKESKV--
----------------------------------------IVAPETWLDLRIKGSQLSQY
FRRKCK-HSP--K--GL--FSYP---VDVNG------------------TRYSMHWVSEA
HRNSWHVLLDA-TTLVV--GED--RLN-LALHRPDFVLCS-P-------D------N-N-
---------------R------AD------HST-ITCLL---------------------
----V-------------------------------------------------------
------------------------RRK---------------------SFD-T-P-V---
S--GI-------------------------------------------------------
------------------------------------------------------------
------------------------------------------------------------
---------------
>Angiosperms-Apiales-Apiaceae-Daucus__Daucar_DCAR_026216.v1.0.388
------------------------------------------------------------
------------------------------------------------------------
------------------------------------------------------------
------------------------------------------------------------
------------------------------------------------------------
------------------------------------------------------------
--------------------------------------------------------M---
------------------------------------------------------------
------------------------------------------------------------
------------------------------------------------------------
------------------------------------------------------------
------------------------------------------------------------
------------------------------------------------------------
------------------------------------------------------------
------------------------------------------------------------
------------------------------------------------------------
------------------------------------------------------------
------------------------------------------------------------
------------------------------------------------------------
------------------------------------------------------------
------------------------------------------------------------
------------------------------------------------------------
---VIPAH-------------------IVAEAISTLH---G---LDL-RWSGPITPTEMN
YVEQYVLAKYPEYSNALV---EG--------GE-KTE-L-Y-----D-LC-I-K-EE---
-P--AH-L-------S-------PD------------D-K-RK------S-PR-G-----
----GFRD-SVA--------------PT------F-GS---N---HPD-LD-K-------
-TQL---------EPSRLQDVLTKK----SSFLG-SFISIPEIQARNKVLKQ--------
----CGLP----------D-EEYLVI-FTSNY--KNAMMLVGESY----------PFFRG
NYYMTII--------------------K---E-G---------DDYIREFASYKESKV--
----------------------------------------IAPPETWLDLRIRGSQLSQY
FRRKSK-HTP--K--GL--FSYP---ADVDG------------------TKYSMHWVSEA
HRNSWHVLLDA-TAINV--GEE--RMN-LSLHRPDFVLCK-P-------D------N-T-
---------------N------AH------PSD-ITCLL---------------------
----I-------------------------------------------------------
------------------------RRR---------------------SFD-T-G-A---
S--V--------------------------------------------------------
------------------------------------------------------------
------------------------------------------------------------
---------------
>Angiosperms-Ericales-Ericaceae-Vaccinium__Vacdar_JAFMTH_Vadar_g27837.2
------------------------------------------------------------
------------------------------------------------------------
------------------------------------------------------------
------------------------------------------------------------
------------------------------------------------------------
------------------------------------------------------------
----------------------------------------------------------M-
------------------------------------------------------------
------------------------------------------------------------
------------------------N------------------------K----------
---------FS-------------------------------------------------
----------------------------------S--------------YVL--------
------------------------------------------------------------
----------KRSL----------------------------------------------
----------------------------------------------------------S-
---------------VQ----------------------------------NF----E-F
RES--------------------------------------P-----------------Q
S-----------------------------------------------------------
-----------DSC----------------------------------------------
------------------------------------------------------------
-----------------------------------------------------------P
------------------------------------------------------------
-------H-------------------I-AEAISTLH---D---LDL-RWSGPITPAEMQ
YVEQYVLAKYPEYSNALV---EG--------GE-KTD-H-Y-----N-LC-I-K-EE---
-P--SE-P-------S-------QD------------E-K-RK------S-PR-S-----
----SFRD-SSS-------------ATS------F-GS---N---LPD-LD-K-------
-TQL---------EASRLLDILTKK----SSFPG-SFISIPEIQARNKILKN--------
----CGLP----------D-EEYLVL-FTPNY--KDAMMLVGESY----------PFFKG
NFYMTTI--------------------A---E-E---------NDYVREFASYKDSKV--
----------------------------------------IPAPETWLDLRIKGSQLSQY
FRRKCK-HSP--K--GL--FSFR---ADVNG------------------TRYSMHWVSEA
HRNSWHVLLDA-TGLIV--GED--RLN-LTLHRPDFVLCS-P-------D------N-T-
---------------H------AH------PSK-ITCLL---------------------
----V-------------------------------------------------------
------------------------RRK---------------------SFG-S-T-T---
G--SA-------------------------------------------------------
------------------------------------------------------------
------------------------------------------------------------
---------------
>Angiosperms-Myrtales-Myrtaceae-Eucalyptus__Eucgra_rna_XM_010039110.3
------------------------------------------------------------
------------------------------------------------------------
------------------------------------------------------------
------------------------------------------------------------
------------------------------------------------------------
------------------------------------------------------------
--------------------------------------------------------MGR-
------------------------------------------------------------
------------------------------------------------------------
------------------------E------------------------T----------
---------NS-------------------------------------------------
----------------------------------K--------------IIS--------
------------------------------------------------------------
----------MAGL-----------------------------------K----------
----------------------------------------------------------V-
---------------MK----------------------------------ED----R-P
KKSPF--KSIV-----K-----------------------GS-----------------T
D-----------------------------------------------------------
-----------DGR----------------------------------------------
------------------------------------------------------------
-----------------------------------------------------------S
----------------SSMVIK-------------------------------------K
ARGVIPAH-------------------IVAEAISTLR---G---LDL-RWSGPITPAEMQ
YVEQYVLAKYPQYA-GLV----G--------GE-QID-L-S-----T-LC-I-N-EE---
-P--VE-P-------T-------LD------------D-K-RR------S-PR-T-----
----GSRE-PLA--------------PS------Y-GS---S---HPD-LD-R-------
-TQL---------EPSRLLDILTKK----ASFPG-SFISIPEIQAQNKVLKF--------
----CGLP----------D-EDFLVL-FTPSY--KDAMMLVGESY----------PFFKG
NCYMTVI--------------------G---E-D---------GDYIKEFATYKESKI--
----------------------------------------ISAPETWLDLRIKGSQLSQY
FRRKCK-HSP--K--GL--FSYP---ADVNG------------------TRYSMHWVSEA
HRNSWHVLLDA-TALDV--GED--CLN-LSLHRPDFILCS-L-------D------N-R-
---------------H------AH------PSK-ITCLL---------------------
----V-------------------------------------------------------
------------------------RKT---------------------SFD-A-P-T---
I--A---------------NE---------------------------------------
------------------------------------------------------------
------------------------------------------------------------
---------------
>Angiosperms-Myrtales-Myrtaceae-Syzygium__Syzole_rna_XM_030584524.2
------------------------------------------------------------
------------------------------------------------------------
------------------------------------------------------------
------------------------------------------------------------
------------------------------------------------------------
------------------------------------------------------------
--------------------------------------------------------MGR-
------------------------------------------------------------
------------------------------------------------------------
------------------------DGRD---------------------S----------
---------NS-------------------------------------------------
----------------------------------K--------------RIS--------
------------------------------------------------------------
----------TAGL-----------------------------------K----------
----------------------------------------------------------V-
---------------MK----------------------------------ED----R-P
KKSPF--QSIL-----K-----------------------AS-----------------T
D-----------------------------------------------------------
-----------DGR----------------------------------------------
------------------------------------------------------------
-----------------------------------------------------------P
----------------SSMVIK-------------------------------------K
ARTVIPAH-------------------IVAEAISTLR---G---LDL-RWSGPITPTEMQ
YVEQYVLAKYPQYA-GLV----E--------GE-QID-L-S-----T-LC-I-N-EE---
-P--VE-P-------I-------LD------------D-K-RK------S-PR-T-----
----GFRE-PLA--------------PS------Y-GS---S---HPD-LD-R-------
-TQL---------EPSRLLDILTKK----ASFPG-SFISIPEIQARNKVLKF--------
----CGLP----------D-EDYLVL-FTPSY--KDAMMLVGESY----------PFFKG
NCYMTII--------------------G---E-D---------GDYIKEFATYKESKI--
----------------------------------------ISAPETWLDLRIKGSQLSQY
FRRKCK-HSP--K--GL--FSYP---ADVNG------------------TRYSMHWVSEA
HRNSWHVLLDA-TTLVV--GED--QLN-LSLHRPDFVLCS-L-------D------N-R-
---------------H------AH------PSR-ITCLL---------------------
----V-------------------------------------------------------
------------------------RKK---------------------SFD-A-A-T---
I--SP--------Q----DNE---------------------------------------
------------------------------------------------------------
------------------------------------------------------------
---------------
>Angiosperms-Ranunculales-Ranunculaceae-Aquilegia__Aqucoe_Aqcoe5G356200.1.v3.1
------------------------------------------------------------
------------------------------------------------------------
------------------------------------------------------------
------------------------------------------------------------
------------------------------------------------------------
------------------------------------------------------------
--------------------------------------------------------MGR-
------------------------------------------------------------
------------------------------------------------------------
------------------------N------------------------I----------
---------EE-------------------------------------------------
----------------------------------Q--------------IIL--------
------------------------------------------------------------
----------HPGP-----------------------------------K----------
----------------------------------------------------------A-
---------------ML----------------------------------ES----D-Y
GESLF--ASIP-----K-----------------------SP-----------------L
Q-----------------------------------------------------------
-----------NGR----------------------------------------------
------------------------------------------------------------
-----------------------------------------------------------P
----------------TSMVVK-------------------------------------K
VHNVIPAH-------------------LVAEAISQLH---G---I---RWSGPITPSEMQ
YVEQYVFTKYPQYCNGLV---EE--------GD-IDP-Y-Y------------Y-EE---
-TL----T-------T------TPD------------G-K-RK------S-PR-G-----
------RE-SSS--------------PS------F-GN---N---HPD-LD-K-------
-IQL---------EPSRLLELLTTK----SSFPG-TFISIPEVQARMKVLKH--------
----CGLT----------E-DEYLVL-FTPNY--KDAMMLVGESY----------PFFRG
NFYLTII--------------------R---D-E---------VDCIKEFATYKDSKV--
----------------------------------------ISAPETWMDLRIKGSQLSQY
FRRKSK-HSP--K--GL--FSYP---ADVNG------------------TRYSMHWVSEA
HRNSWHVLLDA-TGLLV--GED--RLN-LSLHRPDFVLCT-L-------D------N-T-
---------------H------AQ------PSK-ITCLL---------------------
----V-------------------------------------------------------
------------------------RKK---------------------SFD-T-T-----
S--SI--------Q----VQE---------------------------------------
------------------------------------------------------------
------------------------------------------------------------
---------------
>Angiosperms-Malpighiales-Linaceae-Linum__Linusi_Lus10022447.BGIv1.0
------------------------------------------------------------
------------------------------------------------------------
------------------------------------------------------------
------------------------------------------------------------
------------------------------------------------------------
------------------------------------------------------------
------------------------------------------------------------
------------------------------------------------------------
------------------------------------------------------------
------------------------------------------------------------
------------------------------------------------------------
------------------------------------------------------------
------------------------------------------------------------
------------------------------------------------------------
------------------------------------------------------------
------------------------------------------------------------
------------------------------------------------------------
------------------------------------------------------------
------------------------------------------------------------
------------------------------------------------------------
------------------------------------------------------------
------------------MVIK-------------------------------------K
AHTVIPAE-------------------IVAEAISTLR---G---LDL-RWSGPITPTEMQ
YVEQYVVAKYPQYA-GLV-------------GE-KID-L-S-----T-LC-I-G-ED---
-PP----P-------AAAAAADKED------------K-R-KS------S-PR-V-----
----SLRD-ASS--------------PS------N-GS---N---LPD-LD-R-------
-TQL---------ENSRLLDIMTMK----SSFPG-SFISIPEIQAQNKVLRH--------
----CGLP----------D-DDYLVL-FTPSY--KDAMMLIGESY----------PFYRG
NFYMSVL--------------------G---E-D---------MDCIKEFATYKESKV--
----------------------------------------ILAPETWLDLRIKGSQLSQY
FRRKCK-HSL--K--GL--FSYP---ADVNG------------------TRYSMHWVSEA
HRNSWHVLLDA-TAFVA--GKD--KLN-LTLHRPDFVLCTPP-------D------N-T-
---------------Q------SQ------PCT-ITCLL---------------------
----V-------------------------------------------------------
------------------------RKK---------------------SFD-T-T-T---
S--AA--------I----S-----------------------------------------
------------------------------------------------------------
------------------------------------------------------------
---------------
>Angiosperms-Malpighiales-Linaceae-Linum__Linusi_Lus10016752.BGIv1.0
------------------------------------------------------------
------------------------------------------------------------
------------------------------------------------------------
------------------------------------MRKGK----FSNR-----------
-----------------------GPEVSNCS-----------------------------
--NW--------------------------------------------------------
--------------------------------------------------------MKK-
------------------------------------------------------------
------------------------------------------------------------
------------------------L------------------------SIE--------
---------MQ-------------------------------------------------
----------------------------------R--------------HVC--------
------------------------------------------------------------
----------NFGH-----------------------------------GN---------
---------------------------------------------------------QV-
---------------TG----------------------------------EG----Q-R
NKSLF--ASIA-----K-----------------------PS-----------------T
E-----------------------------------------------------------
-----------NNR----------------------------------------------
------------------------------------------------------------
-----------------------------------------------------------P
----------------SSMVIK-------------------------------------K
AHTVIPAE-------------------IVAEAISTLR---G---LDL-RWSGPITPTEMQ
YVEQYVVAKYPQYA-GLV-------------GE-KID-L-S-----T-LC-I-G-ED---
-PP----P-------AAAAAADKED------------K-R-KS------S-PR-V-----
----SLRD-ASS--------------PS------N-GS---N---LPD-LD-R-------
-TQL---------ENSRLLDIMTMK----SSFPG-SFISIPEIQAQNKVLRH--------
----CGLP----------D-DDYLVL-FTPSY--KDAMMLIGESY----------PFYRG
NFYMSVL--------------------G---E-D---------MDCIKEFATYKESKV--
----------------------------------------ILAPETWLDLRIKGSQLSQY
FRRKCK-HSL--K--GL--FSYP---ADVNG------------------TRYSMHWVSEA
HRNSWHVLLDA-TAFVA--GKD--KLN-LTLHRPDFVLCTPP-------D------N-T-
---------------Q------SQ------PCT-ITCLL---------------------
----V-------------------------------------------------------
------------------------RKK---------------------SFD-A-T-T---
S--AA--------I----S-----------------------------------------
------------------------------------------------------------
------------------------------------------------------------
---------------
>Angiosperms-Lamiales-Acanthaceae-Avicennia__Avimar_jg18456.t1
------------------------------------------------------------
------------------------------------------------------------
------------------------------------------------------------
------------------------------------------------------------
------------------------------------------------------------
------------------------------------------------------------
--------------------------------------------------------MKQ-
------------------------------------------------------------
------------------------------------------------------------
------------------------------------------------------------
------------------------------------------------------------
------------------------------------------------------------
------------------------------------------------------------
------------------------------------------------------------
------------------------------------------------------------
------------------------------------------------------------
------------------------------------------------------------
------------------------------------------------------------
------------------------------------------------------------
------------------------------------------------------------
------------------------------------------------------------
-----------------------------------------------------------K
THRVIPAH-------------------IVAEAISALH---G---LDL-RWSGPITPAEMQ
YVEQYVLAKYPEHSNALV---EG--------GE-KTD-L-S-----D-LC-I-K-EK---
-L--YE-P-------Q-------PD------------D-K-RK------S-PR-G-----
----VSRD-SLT--------------PS------F-GS---S---LPD-LD-N-------
-TQL---------EPSRLLSILAKK----SSFLG-SFISIPEIQARNKVLKH--------
----CGLP----------D-EEYLVL-FTQRY--KDAMMLVGESY----------PFFKG
NYYLTII--------------------R---E-E---------ADYAREFASYKESRM--
----------------------------------------IIAPESWLDLRIKGSQLSHY
FRRKCK-HTP--K--GM--FSYP---ATVNG------------------TRYSMHWISES
HRNSWHVLLDA-TALVV--GED--QLN-LALHGPDFVLFS-L-------D------N-A-
---------------H------AN------SSK-VTCLL---------------------
----V-------------------------------------------------------
------------------------RRK---------------------SFD-M-S-A---
S--ST--------A----ALERTC---------------------------------YST
NL----------------------------------------------------------
------------------------------------------------------------
---------------
>Angiosperms-Lamiales-Scrophulariaceae-Buddleja__Budalt_WHWC_Bualt07G0088200.1
------------------------------------------------------------
------------------------------------------------------------
------------------------------------------------------------
------------------------------------------------------------
------------------------------------------------------------
------------------------------------------------------------
--------------------------------------------------------MAK-
------------------------------------------------------------
------------------------------------------------------------
------------------------T------------------------N----------
---------EK-------------------------------------------------
----------------------------------H--------------IVL--------
------------------------------------------------------------
----------SPGM-----------------------------------K----------
----------------------------------------------------------G-
---------------TK----------------------------------ED----D-M
RKSLF--SPSA-----K-----------------------SK-----------------I
E-----------------------------------------------------------
-----------NGR----------------------------------------------
------------------------------------------------------------
-----------------------------------------------------------P
----------------NSMVFK-------------------------------------K
AHRVIPAH-------------------IVAEAISTLH---G---LDL-RWSGPITPTEMQ
YVEQYVLAKYPEYSNALV---EG--------GE-KTD-L-Y-----D-LC-V-K-EK---
-L--SE-P-------Q-------PD------------DNK-RK------S-PR-G-----
----AS----FT--------------PS------F-GS---S---LPD-LE-N-------
-TQL---------EPSRLLNILTEK----SSFHG-SFISIPEIQARNKVLKH--------
----CGLH----------D-EEYLVL-FTQNY--KDAMMLVGESY----------PFFKG
NYYMTSV--------------------G---E-D---------HDCVREFASYKESRV--
----------------------------------------VLAPESWLDLRIKGSQLSHY
FRRKCK-HTP--K--GL--FCYP---AEVKG------------------TRYSMHWISEA
HRNSWHVLLDA-TALVV--GED--QLN-LALHRPDFVLCS-L-------D------N-A-
---------------N------TH------SSK-VTCLL---------------------
----V-------------------------------------------------------
------------------------RRK---------------------SFD-M-S-A---
S--SA--------Q----EQE---------------------------------------
------------------------------------------------------------
------------------------------------------------------------
---------------
>Angiosperms-Lamiales-Lamiaceae-Salvia__Salmil_rna_XM_057948867.1
------------------------------------------------------------
------------------------------------------------------------
------------------------------------------------------------
------------------------------------MGRER-------------------
------------------------------------------------------------
------------------------------------------------------------
---SA-------------------------------------------------TTMEK-
------------------------------------------------------------
------------------------------------------------------------
------------------------N------------------------N----------
---------EK-------------------------------------------------
----------------------------------H--------------AVI--------
------------------------------------------------------------
----------SPGI-----------------------------------K----------
----------------------------------------------------------V-
---------------AK----------------------------------DE----D-M
RKSLF--S-AA-----K-----------------------SP-----------------T
E-----------------------------------------------------------
-----------SGR----------------------------------------------
------------------------------------------------------------
-----------------------------------------------------------P
----------------SSMVFK-------------------------------------K
AHRVIPAH-------------------IVAEAISTLH---G---LDL-RWSGPITPSEMQ
YVEQYVVAKYPEYSNALV---EG--------GE-KTD-L-Y-----D-LC-V-T-EK---
-L--EE-P-------Q-------PD------------D-K-RK------S-PR-G-----
----FSRD-------------------T------F-GS---S---LPD-LE-N-------
-TQL---------EPSRLLSILTKK----SSFVG-SFVSIPEIQARNKVLKH--------
----CGLP----------D-EEYLVL-FTQNY--KDAMMLVGESY----------PFFKG
NYYLTII--------------------G---E-E---------ADYVKEFATYKESRV--
----------------------------------------IAAPESWLDLRIKGSQLSHY
FRRKCK-HTP--K--GL--FSYP---VEVNG------------------TRYSMHWISEA
HRNSWHVLLDA-TALVV--GED--QLN-LALYRPDFVLCS-P-------D------N-T-
---------------H------AH------SSK-VTSLL---------------------
----V-------------------------------------------------------
------------------------RRK---------------------SFD-M-S-A---
S--SA--------A----ANE---------------------------------------
------------------------------------------------------------
------------------------------------------------------------
---------------
>Angiosperms-Myrtales-Lythraceae-Punica__Pungra_rna_XM_031518488.1
------------------------------------------------------------
------------------------------------------------------------
------------------------------------------------------------
------------------------------------------------------------
------------------------------------------------------------
------------------------------------------------------------
--------------------------------------------------------MVK-
------------------------------------------------------------
------------------------------------------------------------
------------------------Q------------------------T----------
---------QD-------------------------------------------------
----------------------------------K--------------TVSN-------
------------------------------------------------------------
----------TAGS-----------------------------------R----------
----------------------------------------------------------A-
---------------AK----------------------------------ED----Q-L
RRSAFLSNSIP-----K-----------------------AP-----------------A
E-----------------------------------------------------------
-----------NGR----------------------------------------------
------------------------------------------------------------
-----------------------------------------------------------S
----------------SSMVIK-------------------------------------K
VHTVIPAH-------------------IVAEAISTLR---G---LDL-RWSGPITPTEMQ
YVEQYVLAKYPQYA-GLV----E--------GK-TID-L-S-----S-LC-I-S-EE---
-S--SE-P-------T-------LD------------D-K-KK------S-PR-G-----
--GVSVRE-PTT--------------PS------Y-GS---S---HPD-LD-R-------
-TQL---------EPSRLQEILATK----SSFPG-SFISIPEIQARNKVLKH--------
----CGLP-V--------D-DDYLVL-FAPSY--KDAMMLVGESY----------PFFRG
NFYMTII--------------------K---E-D---------GDYIKEFAVYKESKV--
----------------------------------------ISAPETWLDLRIKGSQLSQY
FRRKCK-HSP--K--GL--FSYP---ADVNG------------------TRYSMHWVSEA
HRNSWHVLLDA-TAVVV--GGD--QLS-LALHRPDFVLCN-L-------D------N-R-
---------------S------AT------PSRVITCLL---------------------
----V-------------------------------------------------------
------------------------RKK---------------------SFD-T-SLQ---
------------------------------------------------------------
------------------------------------------------------------
------------------------------------------------------------
---------------
>Angiosperms-Chloranthales-Chloranthaceae-Chloranthus__Chlses_evm.model.Contig1.2861
------------------------------------------------------------
------------------------------------------------------------
------------------------------------------------------------
------------------------------------------------------------
------------------------------------------------------------
------------------------------------------------------------
--------------------------------------------------------MGR-
------------------------------------------------------------
------------------------------------------------------------
------------------------N------------------------V----------
---------EE-------------------------------------------------
----------------------------------Q--------------LIL--------
------------------------------------------------------------
----------HAGS-----------------------------------K----------
----------------------------------------------------------A-
---------------LL----------------------------------EA----G-L
EESLF--ACIP-----K-----------------------SP-----------------L
Q-----------------------------------------------------------
-----------NGR----------------------------------------------
------------------------------------------------------------
-----------------------------------------------------------P
----------------TSMVVK-------------------------------------K
PHTVIPPH-------------------IVAEAISTLH---G---LDL-RWSGPITPSERK
YVEEYVRAKYPQYYHGLT---EE--------DN-KND-P-Y------------D-RP---
-SY-QQ-T-------S----LDTPE------------D-K-RK------S-PR-G-----
-------N-SSS--------------PS------LNNT---N---LSD-LD-K-------
-TQL---------EPSRLLDILTKK----SSFPG-SFISIPEIQARNRVLKH--------
----CGLT----------D-EEYLVL-FAPNY--KAAMMLVGESY----------PFFRY
NCYMTVI--------------------E---E-E---------MDFIREFASYKDSKV--
----------------------------------------IVAPESWLDLRIKGSQLSQY
FRRKCK-HTP--K--GL--FSYP---AEYRG------------------TRYSMHWVSEA
HRNSWHVLLDA-SALVV--GDD--RLS-LALHRPDFVLCT-L-------D------N-T-
---------------H------AH------PLK-ITCLL---------------------
----V-------------------------------------------------------
------------------------RRR---------------------SFD-T-L-----
----G--------Q----IHE---------------------------------------
------------------------------------------------------------
------------------------------------------------------------
---------------
>Angiosperms-Rosales-Cannabaceae-Cannabis__Cansat_rna_XM_030637025.1
------------------------------------------------------------
------------------------------------------------------------
------------------------------------------------------------
------------------------------------------------------------
------------------------------------------------------------
------------------------------------------------------------
--------------------------------------------------------MGR-
------------------------------------------------------------
------------------------------------------------------------
------------------------N------------------------T----------
---------EE-------------------------------------------------
----------------------------------E--------------VPE--------
------------------------------------------------------------
----------QVES-----------------------------------K----------
----------------------------------------------------------A-
---------------MK----------------------------------QG----H--
KKSLF--ASIH-----K-----------------------PS-----------------T
E-----------------------------------------------------------
-----------DSR----------------------------------------------
------------------------------------------------------------
-----------------------------------------------------------P
----------------RSMVIK-------------------------------------K
ANTVIPSH-------------------IIAEAISTLH-DDG---LGL-RWSGPITPTEME
YVEQYVLAKYPQYA-GLV----E--------GE-KFD-L-S-----S-IC-I-N-DE---
-SA-TD-H-------V-------AD------------D-K-RK------S-PR-G-----
----ASRE-PTT--------------PS------S-GG---N---LPE-LD-R-------
-TQL---------APSRLLDILTTK----SSFPG-SFISIPEIQARNKVLKH--------
----CGLP----------D-EEYLVL-FTPNY--VDSMKLVGESY----------PFFKN
NTYMTIL--------------------G---EEE---------EDCIKEYASFKESRV--
----------------------------------------ISAPVTWLDLRIKGSQLSQY
FRKKSK-YKQ--K--GL--FSYP---AVVNG------------------THYSLHWVSEA
HRNSWHVLLDA-TELVI--GKD--HLN-LVLHRPDFVLCS-L-------D------N-T-
---------------P------AI------PSR-ITCLM---------------------
----V-------------------------------------------------------
------------------------RKK---------------------SFD-T-N-P---
A--SS--------Q----VIE---------------------------------------
------------------------------------------------------------
------------------------------------------------------------
---------------
>Angiosperms-Rosales-Cannabaceae-Humulus__Humlup_000695F.g4.t1
------------------------------------------------------------
------------------------------------------------------------
------------------------------------------------------------
------------------------------------------------------------
------------------------------------------------------------
------------------------------------------------------------
------------------------------------------------------------
------------------------------------------------------------
------------------------------------------------------------
------------------------------------------------------------
------------------------------------------------------------
------------------------------------------------------------
------------------------------------------------------------
------------------------------------------------------------
------------------------------------------------------------
---------------MK----------------------------------QG----Q-C
KKSLF--ASIH-----K-----------------------PS-----------------T
E-----------------------------------------------------------
-----------DSR----------------------------------------------
------------------------------------------------------------
-----------------------------------------------------------P
----------------RSMVIK-------------------------------------K
ANTVIPSH-------------------IIAEAISTLH-DDG---LGL-RWSGPITPTEME
YVEQYVLAKYPQYA-GLV----E--------GE-KFD-L-S-----S-IC-I-N-DE---
-ST-TD-P-------V-------TD------------D-K-RK------S-PR-G-----
----ASRE-PTT--------------PS------S-GG---N---LPE-LD-R-------
-TQL---------APSRLLDILTTK----SSFPG-SFISIPEIQARNKVLKH--------
----CGLP----------D-EEYLVL-FTPNY--VDSMKLVGESY----------PFFKG
NTYMTII--------------------G---EDE---------EDCIREYASFKESRV--
----------------------------------------ILAPVTWLDLRIKGSQLSQY
FRKKSK-YKQ--K--GL--FSYP---AVVNG------------------THYSLHWVSEA
HRNSWHVLLDA-TELVI--GKD--HLN-LVLHRPDFVLCS-L-------D------N-T-
---------------P------AI------PSK-ITCLL---------------------
----V-------------------------------------------------------
------------------------RKK---------------------SFD-T-T-T---
A--SS--------Q----VSE---------------------------------------
------------------------------------------------------------
------------------------------------------------------------
---------------
>Angiosperms-Rosales-Cannabaceae-Humulus__Humlup_002979F.g6.t1
------------------------------------------------------------
------------------------------------------------------------
------------------------------------------------------------
------------------------------------------------------------
------------------------------------------------------------
------------------------------------------------------------
--------------------------------------------------------MGR-
------------------------------------------------------------
------------------------------------------------------------
------------------------N------------------------T----------
---------EE-------------------------------------------------
----------------------------------E--------------IPE--------
------------------------------------------------------------
----------QVES-----------------------------------K----------
----------------------------------------------------------A-
---------------MK----------------------------------QG----Q-C
KKSLF--ASIH-----K-----------------------PS-----------------T
E-----------------------------------------------------------
-----------DSR----------------------------------------------
------------------------------------------------------------
-----------------------------------------------------------P
----------------RSMVIK-------------------------------------K
ANTVIPSH-------------------IIAEAISTLH-DDG---LGL-RWSGPITPTEME
YVEQYVLAKYPQYA-GLV----E--------GE-KFD-L-S-----S-IC-I-N-DE---
-ST-TD-P-------G-------TD------------D-K-RK------S-PR-G-----
----ASRE-PTT--------------PS------S-GG---N---LPE-LD-R-------
-TQL---------APSRLLDILTTK----SSFPG-SFISIPEIQARNKVLKH--------
----CGLP----------D-EEYLVL-FTPNY--VDSMKLVGESY----------PFFKG
NTYMTII--------------------G---EDE---------EDCIREYASFKESRV--
----------------------------------------ILAPVTWLDLRIKGSQLSQY
FRKKSK-YKQ--K--GL--FSYP---AVVNG------------------THYSLHWVSEA
HRNSWHVLLDA-TELVI--GKD--HLN-LVLHRPDFVLCS-L-------D------N-T-
---------------P------AI------PSK-ITCLL---------------------
----V-------------------------------------------------------
------------------------RKK---------------------SFD-T-T-T---
A--SS--------Q----VSE---------------------------------------
------------------------------------------------------------
------------------------------------------------------------
---------------
>Angiosperms-Rosales-Cannabaceae-Parasponia__Parand_PanWU01x14_029140.1
------------------------------------------------------------
------------------------------------------------------------
------------------------------------------------------------
------------------------------------------------------------
------------------------------------------------------------
------------------------------------------------------------
------------------------------------------------------------
------------------------------------------------------------
------------------------------------------------------------
------------------------------------------------------------
------------------------------------------------------------
------------------------------------------------------------
------------------------------------------------------------
------------------------------------------------------------
------------------------------------------------------------
---------------MK----------------------------------EG----Q-C
KKSLF--ASIH-----K-----------------------PA-----------------T
E-----------------------------------------------------------
-----------DSR----------------------------------------------
------------------------------------------------------------
-----------------------------------------------------------P
----------------RSMVVK-------------------------------------K
AHTVIPAH-------------------IIAEAISTLH-DDG---LGL-RWSGPITPTEME
YVEQYVLARYPQYS-GLV----E--------GE-KFD-L-S-----S-IC-V-V-YE---
-S--IE-P-------V-------PD------------D-K-RK------S-PR-G-----
----SSRE-PTT--------------P-------S-GS---N---LPE-LD-R-------
-TQL---------EPSRLLDILTTK----SSFPG-SFISIPEIQARNKVLKH--------
----CGLP----------D-NEYLVL-FTPDY--VVSMKLVGESY----------PFFKG
NTYMTII-G------------------G---EEE---------EDLIKEYASFKESKV--
----------------------------------------ISAPASWLDLRIKGSQLSQY
FRKKSK-YKQ--K--GL--CSYP---AVVNG------------------THYSLHWVSEA
HRNSWHVLLDA-TELVI--GKD--HLN-LVLHRPDFVLCT-L-------D------N-T-
---------------P------AN------PSK-ITCLL---------------------
----V-------------------------------------------------------
------------------------RKK---------------------SFD-T-T-T---
A--SS--------Q----VTE---------------------------------------
------------------------------------------------------------
------------------------------------------------------------
---------------
>Angiosperms-Rosales-Cannabaceae-Trema__Treori_TorRG33x02_252510.1
------------------------------------------------------------
------------------------------------------------------------
------------------------------------------------------------
------------------------------------------------------------
------------------------------------------------------------
------------------------------------------------------------
------------------------------------------------------------
------------------------------------------------------------
------------------------------------------------------------
------------------------------------------------------------
------------------------------------------------------------
------------------------------------------------------------
------------------------------------------------------------
------------------------------------------------------------
------------------------------------------------------------
---------------MK----------------------------------EG----Q-C
KKSLF--ASIH-----K-----------------------PA-----------------A
E-----------------------------------------------------------
-----------DSR----------------------------------------------
------------------------------------------------------------
-----------------------------------------------------------P
----------------RSMVVK-------------------------------------K
AHTVIPAH-------------------IIAEAISTLH-DDG---LGL-RWSGPITPTEME
YVEQYVLAKYPQYS-GLV----E--------GE-KFD-L-S-----S-IC-I-V-DE---
-S--TE-P-------V-------PD------------D-K-RK------S-PR-G-----
----SSRE-PTT--------------P-------S-GS---N---LPE-LD-R-------
-TQL---------EPSRLLDILTTK----SSFPG-SFISIPEIQARNKVLKH--------
----CGLP----------D-NEYLVL-FTPDY--VVSMKLVGESY----------PFFKG
NTYMTIM-G------------------G---EEE---------EDLIKEYASFKESRV--
----------------------------------------ISAPASWLDLRIKGSQLSQY
FRKKSK-YKQ--K--GL--FSYP---AVVNG------------------THYSLHWVSEA
HRNSWHVLLDA-TELVI--GKD--HLN-LVLHRPDFVLCT-L-------D------N-T-
---------------P------AN------PSK-ITCLL---------------------
----V-------------------------------------------------------
------------------------RKK---------------------SFD-T-T-T---
A--SS--------Q----VTE---------------------------------------
------------------------------------------------------------
------------------------------------------------------------
---------------
>Angiosperms-Rosales-Moraceae-Morus__Mornot_rna_XM_010099587.2
------------------------------------------------------------
------------------------------------------------------------
------------------------------------------------------------
------------------------------------------------------------
------------------------------------------------------------
------------------------------------------------------------
--------------------------------------------------------MGR-
------------------------------------------------------------
------------------------------------------------------------
------------------------N------------------------T----------
---------EE-------------------------------------------------
----------------------------------E--------------NPT--------
------------------------------------------------------------
----------H-ES-----------------------------------K----------
----------------------------------------------------------A-
---------------MT----------------------------------EG----Q-C
KKSLF--ASIH-----K-----------------------PA-----------------A
E-----------------------------------------------------------
-----------ESR----------------------------------------------
------------------------------------------------------------
-----------------------------------------------------------P
----------------RSMVVK-------------------------------------K
AQTVIPAH-------------------IIAEAISTLH-DDG---LGL-RWSGPITPTEME
YVEQYVLAKYPQYA-GLV----E--------GE-KFD-L-S-----S-IC-I-N-DE---
-S--TD-P-------A-------PD------------D-K-RK------S-PR-G-----
----ASRE-PST--------------PS------S-GG---N---LPE-LD-R-------
-TQL---------EPSRLLDILTTK----SSFPG-SFISIPEIQARNKVLKH--------
----CCLP----------D-NEYLVL-FTPNY--TDSMKLVGESY----------PFFKG
NTYMTII--------------------G---E-E---------EDCIREYASFKEARV--
----------------------------------------IPAPETWLDLRIKGSQLSQY
FRKKSK-HKQ--K--GL--FSYP---AVVNG------------------THYSLHWVSEA
HRNSWHVLLDA-TELVI--GKD--NLN-LVLHRPDFVLCS-L-------D------N-T-
---------------H------AN------PST-ITCLL---------------------
----V-------------------------------------------------------
------------------------RKK---------------------SFE-T-T-TM--
A--SS--------Q----VNE---------------------------------------
------------------------------------------------------------
------------------------------------------------------------
---------------
>Angiosperms-Rosales-Rhamnaceae-Discaria__Distri_Distr1427S14489
------------------------------------------------------------
------------------------------------------------------------
------------------------------------------------------------
------------------------------------------------------------
------------------------------------------------------------
------------------------------------------------------------
--------------------------------------------------------MGR-
------------------------------------------------------------
------------------------------------------------------------
------------------------N------------------------T----------
---------EE-------------------------------------------------
----------------------------------E--------------IAI--------
------------------------------------------------------------
----------VAGS-----------------------------------E----------
----------------------------------------------------------A-
---------------MM----------------------------------EG----Q-C
KKSLF--ASIH-----K-----------------------PA-----------------K
E-----------------------------------------------------------
-----------DGR----------------------------------------------
------------------------------------------------------------
-----------------------------------------------------------P
----------------RSMVVK-------------------------------------K
AHTLIPAH-------------------IIAEAISTLH-DDG---LGL-RWSGPITPTEME
YVEQYVLAKYPQYA-GLV----Q--------GE-KFD-L-Y-----S-IC-I-N-DE---
-S--SE-P-------T-------SD------------D-K-RK------S-PR-A-----
----SSRE-PSS--------------PS------F-GS---N---LPE-LD-R-------
-TQL---------EPSRLLDILTTK----SSFPG-SFISIPEIQARNKVLKH--------
----CGLP----------D-NEYLVL-FTPNY--IDTMKLVGESY----------PFFKG
NTYMTII--------------------G---E-E---------EDCIREFASFKESRV--
----------------------------------------VPAPETWLDLRIKGSQLSQY
FRKKSK-YKQ--K--GL--FSYP---AVVNG------------------THHSLHWVSEA
HRNSWHVLLDA-TALII--GKD--HLN-LVLHRPDFVLCS-L-------D------N-T-
---------------H------AT------PSR-ITCLL---------------------
----V-------------------------------------------------------
------------------------RKK---------------------SFD-T-T-TI--
A--SS--------Q----VNE---------------------------------------
------------------------------------------------------------
------------------------------------------------------------
---------------
>Angiosperms-Rosales-Rhamnaceae-Ziziphus__Zizjuj_rna_XM_016026703.2
------------------------------------------------------------
------------------------------------------------------------
------------------------------------------------------------
------------------------------------------------------------
------------------------------------------------------------
------------------------------------------------------------
--------------------------------------------------------MGR-
------------------------------------------------------------
------------------------------------------------------------
------------------------N------------------------T----------
---------EE-------------------------------------------------
----------------------------------E--------------IAT--------
------------------------------------------------------------
----------VAGS-----------------------------------E----------
----------------------------------------------------------A-
---------------MM----------------------------------EG----Q-C
KKSLF--ASIH-----K-----------------------PA-----------------I
G-----------------------------------------------------------
-----------DGR----------------------------------------------
------------------------------------------------------------
-----------------------------------------------------------P
----------------RSMVVK-------------------------------------K
AHTVIPAH-------------------IIAEAISTLH-DDG---LGL-RWSGPITPTEME
YVEQYVLAKYPQYA-GLV----E--------GQ-KFD-L-Y-----S-IC-I-N-DE---
-S--TE-P-------T-------SD------------D-K-RK------S-PG-A-----
----SSRE-PSS--------------PS------F-GS---N---LPE-LD-R-------
-TQL---------EPSRLLDILTTK----SSFPG-SFISIPEIQARNKVLKH--------
----CGLP----------D-NEYLVL-FTPNY--IDAMKLVGESY----------PFFKG
NTYMTII--------------------G---E-E---------EDCIREFASFKESRV--
----------------------------------------VPAPETWLDLRIKGSQLSQY
FRKKSK-YKQ--K--GL--FSYP---AVVNG------------------THHSLHWVSEA
HRNSWHVLLDA-TALII--GKD--HLN-LVLHRPDFVLCS-L-------D------N-A-
---------------H------AT------PSR-ITCLL---------------------
----V-------------------------------------------------------
------------------------RKK---------------------SFD-T-T-TT--
A--AS--------Q----VNE---------------------------------------
------------------------------------------------------------
------------------------------------------------------------
---------------
>Angiosperms-Rosales-Rhamnaceae-Rhamnella__Rharub_VOIH_mrna.FNV43_RR19646
------------------------------------------------------------
------------------------------------------------------------
------------------------------------------------------------
------------------------------------------------------------
--------------------------MLD-------------------------------
------------------------------------------------------------
-------------------------------------------------------TMGR-
------------------------------------------------------------
------------------------------------------------------------
------------------------N------------------------T----------
---------GE-------------------------------------------------
----------------------------------E--------------IAM--------
------------------------------------------------------------
----------LAGS-----------------------------------K----------
----------------------------------------------------------D-
---------------MM----------------------------------EG----Q-C
KKSLF--ASIH-----K-----------------------PA-----------------T
E-----------------------------------------------------------
-----------DVR----------------------------------------------
------------------------------------------------------------
-----------------------------------------------------------P
----------------RSMVVK-------------------------------------K
AHTLIPAH-------------------IIAEAISTLH-DDG---LGL-RWSGPITPTEME
YVEQYVLAKYPQYA-GLV----E--------GE-KFD-L-S-----S-IC-I-N-DE---
-S--CE-P-------V-------SE------------D-K-RN------T-PR-G-----
----SSRE-PSS--------------PS------F-GS---N---LPE-LD-R-------
-TQL---------EPSRLLDILTTK----SSFPG-SFISIPELQARNKVLKH--------
----CGLP----------D-NEYLVL-FTPNY--VDAMKLVGESY----------PFFKG
NTYMTII--------------------G---E-----------EDCIKEYASYKESRV--
----------------------------------------IPAPETWLDLRIKGSQLSQY
FRKKTK-YKQ--K--GL--FSYP---AVVNG------------------THHSLHWVSEA
HRNSWHVLLDA-SALII--GKD--HLN-LVLHRPDFVLCS-L-------D------N-T-
---------------H------AT------PST-ITCLL---------------------
----V-------------------------------------------------------
------------------------RKK---------------------SFD-T-T-T---
A--SS--------Q----VNEWVV---------------SI-------------------
------------------------------------------------------------
------------------------------------------------------------
---------------
>Angiosperms-Rosales-Elaeagnaceae-Hippophae__Hiprha_Hiprha1gene06681
------------------------------------------------------------
------------------------------------------------------------
------------------------------------------------------------
------------------------------------------------------------
------------------------------------------------------------
------------------------------------------------------------
--------------------------------------------------------MGR-
------------------------------------------------------------
------------------------------------------------------------
------------------------N------------------------T----------
---------DR-------------------------------------------------
----------------------------------E--------------IVT--------
------------------------------------------------------------
----------DAEK-----------------------------------K----------
----------------------------------------------------------A-
---------------AM----------------------------------DD----Q-S
KKSLF--ASIH-----K-----------------------PH-----------------T
E-----------------------------------------------------------
-----------DGR----------------------------------------------
------------------------------------------------------------
-----------------------------------------------------------P
----------------RSMVVK-------------------------------------K
VHTVIPAH-------------------IIAEAISTLH-DDG---LGL-RWSGPITPTEME
YVEKYVLAKYPQYS-GLV----E--------GE-KFD-L-S-----S-IC-I-N-DD---
-S--SDQP-------S-------PD------------N-K-RK------T-PR-G-----
----GFRE-PSS--------------PS------F-GS---N---LPE-LD-R-------
-TQL---------EPSRLLDILTTK----SSFPG-SFISIPEIQVRNKVLKH--------
----CGLP----------E-SEYLVL-FTPNY--TDAMKLVGESY----------PFFKG
NSYMTII--------------------G---E-E---------EDCIREYASFKEGRV--
----------------------------------------ILAPETWLDLRIKGSQLSQY
FRKKSK-YKQ--K--GL--FAYP---AVVDG------------------THHSLHWVSEA
HRNSWHVLLDA-TDLII--GKD--HLN-LVLHRPDFILCS-L-------D------N-T-
---------------H------AQ------PST-ITCLL---------------------
----V-------------------------------------------------------
------------------------RKK---------------------SFD-T-T-TM--
P--SS--------Q----LN----------------------------------------
------------------------------------------------------------
------------------------------------------------------------
---------------
>Angiosperms-Rosales-Elaeagnaceae-Hippophae__Hiprha_Hiprha1gene17830
------------------------------------------------------------
------------------------------------------------------------
------------------------------------------------------------
------------------------------------------------------------
------------------------------------------------------------
------------------------------------------------------------
--------------------------------------------------------MGR-
------------------------------------------------------------
------------------------------------------------------------
------------------------N------------------------T----------
---------EG-------------------------------------------------
----------------------------------E--------------IVT--------
------------------------------------------------------------
----------HAVN-----------------------------------K----------
----------------------------------------------------------A-
---------------AK----------------------------------EG----L-C
KKSLF--ASIH-----K-----------------------PQ-----------------T
G-----------------------------------------------------------
-----------DGR----------------------------------------------
------------------------------------------------------------
-----------------------------------------------------------P
----------------RSMVIK-------------------------------------K
AQTVIPAH-------------------IIAEAISTLH-DDG---LGL-RWSGPITPTEME
YVEQYVLAKYPQYV-GLL----E--------GE-KFD-L-S-----S-IC-I-N-DE---
-S--SE-P-------S-------PD------------D-K-RK------S-PR-G-----
----GFRE-PSS--------------PS------F-GS---N---APE-LD-R-------
-TQL---------EPSRLLDILTTK----SSFPG-SFISIPEIQARNKVLKH--------
----CGLP----------D-SEYLVL-FTPNY--IDAMKLVGESY----------PFFKG
NTYMTII--------------------G---E-E---------EDCIREYASFKEARV--
----------------------------------------TLAPETWLDLRIKGSQISQY
FRKKSK-YKQ--K--GL--FAYT---AVVNG------------------THHSLHWVSEA
HRNSWHVLLDA-TALII--GKD--HLN-LALHRPDFVLCS-L-------E------N-A-
---------------D------AQ------PSR-ITCLL---------------------
----V-------------------------------------------------------
------------------------RKK---------------------SFD-T-T-TM--
P--SA-------------------------------------------------------
------------------------------------------------------------
------------------------------------------------------------
---------------
>Angiosperms-Rosales-Rosaceae-Dryas__Drydru_Drydr66S23748
------------------------------------------------------------
------------------------------------------------------------
------------------------------------------------------------
------------------------------------------------------------
------------------------------------------------------------
------------------------------------------------------------
--------------------------------------------------------MGR-
------------------------------------------------------------
------------------------------------------------------------
------------------------N------------------------T----------
----------G-------------------------------------------------
----------------------------------E--------------IAT--------
------------------------------------------------------------
----------HAGA-----------------------------------E----------
------------------------------------------------------------
------------------------------------------------------------
------------------------------------------------------------
------------------------------------------------------------
------------------------------------------------------------
------------------------------------------------------------
------------------------------------------------------------
-----------------------------------------------------------K
AHTMIPPH-------------------IVAEAISTLH-GDG---LEL-RWSGPITPTEME
YVEQYVLAKYPQYV-GLV----E--------GE-KFD-L-S-----T-IC-I-N-EE---
-S--PE-F-------M-------PD------------D-K-RK------S-PR-G-----
----TFRE-SPT--------------QF------S-AS---N---LPD-LD-M-------
-TQL---------EPSRLLDILTKK----SSFPG-SFISIPEIQARNKVLKH--------
----CGLP----------D-DEYLVL-FTPNY--RDAMVLVGESY----------PFFRG
NYYMSIS--------------------G---E-E---------EDCIKEFASYKDSKV--
----------------------------------------ILAPESWLDLRIKGSQLSQY
FRKKSK-HKL--K--GL--FSYP---AFING------------------IHHSLHWVSEA
HRNSWHVLLDA-TALVI--GKD--HLN-LMLHRPDFVLCS-L-------D------N-S-
---------------H------GQ------ASK-ITCLL---------------------
----V-------------------------------------------------------
------------------------RKK---------------------SFD-T-T-M---
A--SSP------GQ----------------------------------------------
------------------------------------------------------------
------------------------------------------------------------
---------------
>Angiosperms-Rosales-Rosaceae-Purshia__Purtri_Purtr1976S11871
------------------------------------------------------------
------------------------------------------------------------
------------------------------------------------------------
------------------------------------------------------------
------------------------------------------------------------
------------------------------------------------------------
--------------------------------------------------------MGR-
------------------------------------------------------------
------------------------------------------------------------
------------------------N------------------------T----------
----------G-------------------------------------------------
----------------------------------E--------------IVT--------
------------------------------------------------------------
----------HAGS-----------------------------------E----------
----------------------------------------------------------A-
---------------MM----------------------------------EG----K-C
KKSLF--ASIH-----K-----------------------PP-----------------T
D-----------------------------------------------------------
-----------DGR----------------------------------------------
------------------------------------------------------------
-----------------------------------------------------------P
----------------RSMVIK-------------------------------------K
AHTMIPPH-------------------IVAEAISTLH-GDG---LEL-RWSGPITPTEME
YVEQYVLAKYPQYV-GLV----E--------GE-KFD-L-S-----T-IC-I-N-EE---
-S--PE-S-------M-------PD------------D-K-RK------S-PR-G-----
----TFRE-SPT--------------QF------S-AS---N---LPD-LD-R-------
-TQL---------EPSRLFDILTEK----SSFPG-SFISIPEIQARNKVLKH--------
----CGLP----------D-DEYLVL-FTPNY--RDAMVLVGESY----------PFFRG
NYYMSIT--------------------G-EEE-E---------EDCIKEFASYKDSKV--
----------------------------------------ILAPESWLDLRIKGSQLSQY
FRKKSK-HKL--K--GL--FSYP---AFING------------------IHHSLHWVSEA
HRNSWHVLLDA-TELVI--GKD--HLN-LMLHRPDFVLCS-L-------D------N-S-
---------------H------GQ------ASK-ITCLL---------------------
----V-------------------------------------------------------
------------------------RKK---------------------SFD-T-T-M---
A--SSP------GQ----------------------------------------------
------------------------------------------------------------
------------------------------------------------------------
---------------
>Angiosperms-Rosales-Rosaceae-Fragaria__Fraana_FxaC_17g28280.t1
------------------------------------------------------------
------------------------------------------------------------
------------------------------------------------------------
------------------------------------------------------------
------------------------------------------------------------
------------------------------------------------------------
--------------------------------------------------------MGR-
------------------------------------------------------------
------------------------------------------------------------
------------------------N------------------------T----------
----------A-------------------------------------------------
----------------------------------E--------------IVT--------
------------------------------------------------------------
----------KAGS-----------------------------------E----------
----------------------------------------------------------A-
---------------MK----------------------------------EG----Q-R
KKSLF--ASIH-----K-----------------------PT-----------------I
E-----------------------------------------------------------
-----------DGR----------------------------------------------
------------------------------------------------------------
-----------------------------------------------------------P
----------------RSMVIK-------------------------------------K
VHTMIPPH-------------------IIAEAISTLH-GDG---LDL-RWSGPITPAERE
YVQQYVLAKYPHYA-GLV----E--------GE-KFD-Y-T-----S-IC-I-N-EE---
-S--PD-L-------L------TPD------------D-K-KK------S-PR-GT----
----TLRE-SPS--------------PF------S-GS---N---LPD-LD-R-------
-TQL---------ETSRLLDILTEK----SSFPG-SFISIPEVQARNKVLKH--------
----CGLP----------D-DEYLVL-FTPSY--RDAKVLVAESY----------PFYRG
NYYMTVI-GG---------------GEK---E-E---------EEVIKDFASYKDSKV--
----------------------------------------IMAPESWLDLRIKGSQLSQY
FRKKSK-HKL--K--GL--FSYP---AFING------------------IHHSLHWISEA
HRNSWHVLLDA-TALVI--GKD--HLN-LMLHRPDFVLCS-L-------D------N-S-
---------------H------GQ------TSK-ITCLL---------------------
----V-------------------------------------------------------
------------------------RKK---------------------SFD-T-T-M---
P--PP--------Q----INE---------------------------------------
------------------------------------------------------------
------------------------------------------------------------
---------------
>Angiosperms-Rosales-Rosaceae-Fragaria__Fraana_FxaC_19g20580.t1
------------------------------------------------------------
------------------------------------------------------------
------------------------------------------------------------
------------------------------------------------------------
------------------------------------------------------------
------------------------------------------------------------
--------------------------------------------------------MGS-
------------------------------------------------------------
------------------------------------------------------------
------------------------N------------------------T----------
----------A-------------------------------------------------
----------------------------------E--------------IVT--------
------------------------------------------------------------
----------KAGS-----------------------------------E----------
----------------------------------------------------------A-
---------------MK----------------------------------EG----Q-R
KKSLF--ASIH-----K-----------------------PT-----------------I
E-----------------------------------------------------------
-----------DGR----------------------------------------------
------------------------------------------------------------
-----------------------------------------------------------P
----------------RSMVIK-------------------------------------K
VHTMIPPH-------------------IIAEAISTLH-GDG---LDL-RWSGPITPAERE
YVQQYVLAKYPHYA-GLV----E--------GE-KFD-Y-T-----S-IC-I-N-EE---
-S--PD-L-------L------TPD------------D-K-KN------S-PR-GT----
----TLSE-SPS--------------PF------S-GS---N---LPD-LD-R-------
-TQL---------ETSRLLDILTEK----SSFPG-SFISIPEVQARNKVLKH--------
----CGLP----------D-DEYLVL-FTPSY--RDAKVLVAESY----------PFYRG
NYYMTVV-GG---------------GEK---E-E---------EEVIKDFASYKDSKV--
----------------------------------------IMAPESWLDLRIKGSQLSQY
FRKKSK-HKL--K--GL--FSYP---AFING------------------IHHSLHWISEA
HRNSWHVLLDA-TALVI--GKD--HLN-LMLHRPDFVLCS-L-------D------N-S-
---------------H------GQ------TSK-ITCLL---------------------
----V-------------------------------------------------------
------------------------RKK---------------------SFD-T-T-M---
P--PP--------Q----INE---------------------------------------
------------------------------------------------------------
------------------------------------------------------------
---------------
>Angiosperms-Rosales-Rosaceae-Fragaria__Fraves_FvesChr5G00254620.1
------------------------------------------------------------
------------------------------------------------------------
------------------------------------------------------------
------------------------------------------------------------
--------------------------MSKNVEQKIVCGRKTR------------------
------------------------------------------------------------
------------------------------------SAVV-------------RIDMGR-
------------------------------------------------------------
------------------------------------------------------------
------------------------N------------------------T----------
----------A-------------------------------------------------
----------------------------------E--------------IVT--------
------------------------------------------------------------
----------KAGS-----------------------------------E----------
----------------------------------------------------------A-
---------------MK----------------------------------EG----Q-R
KKSLF--ASIH-----K-----------------------PT-----------------I
E-----------------------------------------------------------
-----------DGR----------------------------------------------
------------------------------------------------------------
-----------------------------------------------------------P
----------------RSMVIKKST-----------SNKFG----SDEHLNGYISELQQK
VHTMIPPH-------------------IIAEAISTLH-GDG---LDL-RWSGPITPAERE
YVQQYVLAKYPHYA-GLV----E--------GE-KFD-Y-T-----S-IC-I-N-EE---
-S--PD-L-------L------TPD------------D-K-KK------S-PR-GT----
----TLRE-SPS--------------PF------S-GS---N---LPD-LD-R-------
-TQL---------ETSRLLDILTEK----SSFPG-SFISIPEVQARNKVLKH--------
----CGLP----------D-DEYLVL-FTPSY--RDAKVLVAESY----------PFYRG
NYYMTVI-GG---------------GEK---E-E---------EEVIKDFASYKDSKV--
----------------------------------------IMAPESWLDLRIKGSQLSQY
FRKKSK-HKL--K--GL--FSYP---AFING------------------IHHSLHWISEA
HRNSWHVLLDA-TALVI--GKD--HLN-LMLHRPDFVLCS-L-------D------N-S-
---------------H------GQ------TSK-ITCLL---------------------
----V-------------------------------------------------------
------------------------RKK---------------------SFD-T-T-M---
P--PP--------Q----INE---------------------------------------
------------------------------------------------------------
------------------------------------------------------------
---------------
>Angiosperms-Rosales-Rosaceae-Rubus__Rubocc_Ro05_G07418
------------------------------------------------------------
------------------------------------------------------------
------------------------------------------------------------
------------------------------------MRRSY-------------------
-DFVHL----NYLDLAY--NKFFAKRMLENVEQRIVCGQKTRCV----------------
---WGFQSTIQP---------------------------GKRLEKGMR----------L-
--SRTLILVQNPLSK-----------SSVF-----LSAVA-------------TIDMGR-
------------------------------------------------------------
------------------------------------------------------------
------------------------N------------------------T----------
----------A-------------------------------------------------
----------------------------------E--------------MVT--------
------------------------------------------------------------
----------KAGS-----------------------------------E----------
----------------------------------------------------------A-
---------------MM----------------------------------EG----Q-C
KKSLF--ASIH-----K-----------------------PT-----------------I
E-----------------------------------------------------------
-----------DGR----------------------------------------------
------------------------------------------------------------
-----------------------------------------------------------P
----------------RSMVIK-------------------------------------K
VHTMIPPH-------------------IIAEAISTLH-GDG---LDL-RWSGPITPAERE
YVQQYVLAKYPHYA-GLV----E--------GE-KFD-Y-T-----S-IC-I-N-EE---
-S--PD-Q-------L------TPD------------D-K-KK------S-PM-ST----
----TLRE-SPS--------------PF------S-GS---N---LPD-LD-R-------
-TQL---------ETSRLLDILTKK----SSFPG-SFISIPEVQAQNKVLKH--------
----CGLP----------D-DEYLVL-FTPNY--RDAKVLVAESY----------PFYRG
NHYMAVI-GG---------------EEE---E-E---------EEVIKDFAGYKGSKV--
----------------------------------------IVAPESWLDLRIKGSQLSQY
FRKKSK-HKL--K--GL--FSYP---AFING------------------IHHSLHWISEA
HRNSWHVLLDA-TALVI--GED--HLN-LMLHRPDFVLCS-L-------D------N-S-
---------------H------GQ------TSK-ITCLL---------------------
----V-------------------------------------------------------
------------------------RRK---------------------SFD-T-T-M---
P--PP--------Q----INES--------------------------------------
------------------------------------------------------------
------------------------------------------------------------
---------------
>Angiosperms-Rosales-Rosaceae-Malus__Malbac_VIEB_MABA006370
------------------------------------------------------------
------------------------------------------------------------
------------------------------------------------------------
------------------------------------------------------------
------------------------------------------------------------
------------------------------------------------------------
--------------------------------------------------------MVR-
------------------------------------------------------------
------------------------------------------------------------
------------------------N------------------------T----------
----------G-------------------------------------------------
----------------------------------K--------------IVS--------
------------------------------------------------------------
----------HAGS-----------------------------------G----------
----------------------------------------------------------A-
---------------IME--------------------------------GEG----Q-C
KKSLF--ASIH-----K-----------------------PH-----------------I
D-----------------------------------------------------------
-----------EGR----------------------------------------------
------------------------------------------------------------
-----------------------------------------------------------P
----------------RSMVIK-------------------------------------K
AHNMIPAH-------------------IVAEAISTLH-GDG---LEL-RWSGPITPTERE
YVEQYVLAKYPQYA-GLV----E--------GE-QFD-L-S-----S-IC-V-I-EE---
-S--PE-A-------M-------PD------------D-K-RK------S-PR-GSL---
---KSPRE-SWT--------------QF------A-GS---N---LPD-LD-R-------
-TQL---------EPSRLLDILTTK----CSFPG-SFISIPEIQARNKVLKH--------
----CGLT----------D-DDYLVL-FTPTY--RDAMVLVAESY----------PFYRG
NHYMTII--------------------G---E-----------QDCIKDFAGYKEAKV--
----------------------------------------ILAPETWLDLRIKGSQLSQY
FRKKSK-HKL--K--GL--FSYP---AYVNE------------------VHHSLHWVSEA
HRNSWHVLLDA-TALVI--GKD--HLN-LMLHRPDLVLCT-I-------D------N-S-
---------------H------GQ------TSK-ITCLL---------------------
----V-------------------------------------------------------
------------------------RKK---------------------SFD-T-T-V---
A--PS--------Q----VNE---------------------------------------
------------------------------------------------------------
------------------------------------------------------------
---------------
>Angiosperms-Rosales-Rosaceae-Malus__Maldom_g40354.t1
------------------------------------------------------------
------------------------------------------------------------
------------------------------------------------------------
------------------------------------------------------------
------------------------------------------------------------
------------------------------------------------------------
--------------------------------------------------------MVR-
------------------------------------------------------------
------------------------------------------------------------
------------------------N------------------------T----------
----------G-------------------------------------------------
----------------------------------K--------------IVS--------
------------------------------------------------------------
----------HAGS-----------------------------------G----------
----------------------------------------------------------A-
---------------IME--------------------------------GEG----Q-C
KKSLF--ASIH-----K-----------------------PH-----------------I
D-----------------------------------------------------------
-----------EGR----------------------------------------------
------------------------------------------------------------
-----------------------------------------------------------P
----------------RSMVIK-------------------------------------K
AHNMIPAH-------------------IVAEAISTLH-GDG---LEL-RWSGPITPTERE
YVEQYVLAKYPQYA-GLV----E--------GE-QFD-L-S-----S-IC-V-I-EE---
-S--PE-A-------M-------PD------------D-K-RK------S-PR-GSL---
---KSPRE-SWT--------------QF------A-GS---N---LPD-LD-R-------
-TQL---------EPSRLLDILTTK----CSFPG-SFISIPEIQARNKVLKH--------
----CGLT----------D-DDYLVL-FTPTY--RDAMVLVAESY----------PFYRG
NHYMTII--------------------G---E-----------QDCIKDFAGYKEAKV--
----------------------------------------ILAPETWLDLRIKGSQLSQY
FRKKSK-HKL--K--GL--FSYP---AYVNE------------------VHHSLHWVSEA
HRNSWHVLLDA-TALVI--GKD--HLN-LMLHRPDLVLCT-I-------D------N-S-
---------------H------GQ------TSK-ITCLL---------------------
----V-------------------------------------------------------
------------------------RKK---------------------SFD-T-T-V---
T--PS--------Q----VNE---------------------------------------
------------------------------------------------------------
------------------------------------------------------------
---------------
>Angiosperms-Rosales-Rosaceae-Pyrus__Pyrbet_Chr6.g53190.m1
------------------------------------------------------------
------------------------------------------------------------
------------------------------------------------------------
------------------------------------------------------------
------------------------------------------------------------
------------------------------------------------------------
------------------------------------------------------------
------------------------------------------------------------
------------------------------------------------------------
------------------------------------------------------------
------------------------------------------------------------
------------------------------------------------------------
------------------------------------------------------------
------------------------------------------------------------
------------------------------------------------------------
---------------MME--------------------------------GEG----Q-C
KKSLF--ASIH-----K-----------------------PH-----------------I
D-----------------------------------------------------------
-----------EGR----------------------------------------------
------------------------------------------------------------
-----------------------------------------------------------P
----------------RSMVIK-------------------------------------K
AHNMIPAH-------------------IVAEAISTLH-GDG---LEL-RWSGPITPTERE
YVEQYVLAKYPQYA-GLV----E--------GE-QFD-L-S-----S-IC-V-I-EE---
-S--AE-T-------M-------PD------------D-K-RK------S-PG-GSL---
---KSPRE-SST--------------QF------A-GS---N---LPD-LD-R-------
-TQL---------EPSRLLDILTTK----CSFPG-SFISIPEIQARNKVLKH--------
----CGLT----------D-DEYLVL-FTPTY--RDAMVLVAESY----------PFYRG
NHYMTII--------------------G---E-----------QDCIKDFAGYKEAKV--
----------------------------------------ILAPETWLDLRIKGSQLSQY
FRKKSK-HKL--K--GL--FSYP---AYVNG------------------VHHSLHWVSEA
HRNSWHVLLDA-TALVI--GKD--HLN-LMLHRPDLVLCT-I-------D------N-S-
---------------H------GQ------TSK-ITCLL---------------------
----V-------------------------------------------------------
------------------------RKK---------------------SFD-T-T-V---
A--QS--------Q----VNE---------------------------------------
------------------------------------------------------------
------------------------------------------------------------
---------------
>Angiosperms-Rosales-Rosaceae-Pyrus__Pyrbre_rna_XM_009375175.2
------------------------------------------------------------
------------------------------------------------------------
------------------------------------------------------------
------------------------------------------------------------
------------------------------------------------------------
------------------------------------------------------------
--------------------------------------------------------MGR-
------------------------------------------------------------
------------------------------------------------------------
------------------------N------------------------T----------
----------G-------------------------------------------------
----------------------------------K--------------IVS--------
------------------------------------------------------------
----------HAGS-----------------------------------G----------
----------------------------------------------------------A-
---------------MME--------------------------------GEG----Q-C
KKSLF--ASIH-----K-----------------------PH-----------------I
D-----------------------------------------------------------
-----------EGR----------------------------------------------
------------------------------------------------------------
-----------------------------------------------------------P
----------------RSMVIK-------------------------------------K
AHNMIPAH-------------------IVAEAISTLH-GDG---LEL-RWSGPITPTERE
YVEQYVLAKYPQYA-GLV----E--------GE-QFD-L-S-----S-IC-V-I-EE---
-S--AE-T-------M-------PD------------D-K-RK------S-PG-GSL---
---KSPRE-SST--------------QF------A-GS---N---LPD-LD-R-------
-TQL---------EPSRLLDILTTK----CSFPG-SFISIPEIQARNKVLKH--------
----CGLT----------D-DEYLVL-FTPTY--RDAMVLVAESY----------PFYRG
NHYMTII--------------------G---E-----------QDCIKDFAGYKEAKV--
----------------------------------------ILAPETWLDLRIKGSQLSQY
FRKKSK-HKL--K--GL--FSYP---AYVNG------------------VHHSLHWVSEA
HRNSWHVLLDA-TALVI--GKD--HLN-LMLHRPDLVLCT-I-------D------N-S-
---------------H------GQ------TSK-ITCLL---------------------
----V-------------------------------------------------------
------------------------RKK---------------------SFD-T-T-V---
A--QS--------Q----VNE---------------------------------------
------------------------------------------------------------
------------------------------------------------------------
---------------
>Angiosperms-Rosales-Rosaceae-Prunus__Pruavi_Pav_co4051917.1_g010.1.mk
------------------------------------------------------------
------------------------------------------------------------
------------------------------------------------------------
------------------------------------------------------------
------------------------------------------------------------
------------------------------------------------------------
--------------------------------------------------------MGR-
------------------------------------------------------------
------------------------------------------------------------
------------------------N------------------------T----------
----------G-------------------------------------------------
----------------------------------E--------------IVS--------
------------------------------------------------------------
----------HAGS-----------------------------------E----------
----------------------------------------------------------A-
---------------MKK--------------------------------GEG----R-L
KKSLF--ASIH-----K-----------------------PP-----------------I
D-----------------------------------------------------------
-----------DGR----------------------------------------------
------------------------------------------------------------
-----------------------------------------------------------P
----------------RSMVIK-------------------------------------K
AHNMIPPH-------------------IVAEAISTLH-GDG---VEL-RFSGPITPTERE
YVEQYVLAKYPQYA-ALV----E--------GE-QFD-L-S-----S-IC-I-I-EE---
-S--TE-T-------M-------PD------------D-K-RK------S-PR-GSL---
---KSPRE-SAT--------------QF------A-GS---N---LPD-LD-R-------
-TQL---------EPSRLLDILTKK----SSFPG-SFISIPEIQAQNKVLKH--------
----CGLT----------D-DEYLVL-FTPTY--RDAMVLVAESY----------PFFKG
NYYLTIL--------------------G---E-----------QDCIKEFAGYKESKV--
----------------------------------------ILAPETWLDLRIKGSQLSQY
FRKKSK-LKV--K--GL--FSYP---VFENG------------------VHHSLHWVSEA
HRSSWHVLLDA-TELVF--GKD--HLN-LRLHRPDLVLCS-I-------D------N-S-
---------------H------GQ------TSK-ITCLL---------------------
----V-------------------------------------------------------
------------------------RKK---------------------SFD-T-S-M---
P--SP--------Q----VNE---------------------------------------
------------------------------------------------------------
------------------------------------------------------------
---------------
>Angiosperms-Rosales-Rosaceae-Prunus__Pruavi_Pav_sc0004971.1_g010.1.mk
------------------------------------------------------------
------------------------------------------------------------
------------------------------------------------------------
------------------------------------------------------------
------------------------------------------------------------
------------------------------------------------------------
--------------------------------------------------------MGR-
------------------------------------------------------------
------------------------------------------------------------
------------------------N------------------------T----------
----------G-------------------------------------------------
----------------------------------E--------------IVS--------
------------------------------------------------------------
----------HAGS-----------------------------------E----------
----------------------------------------------------------A-
---------------MKK--------------------------------GEG----R-L
KKSLF--ASIH-----K-----------------------PP-----------------I
D-----------------------------------------------------------
-----------DGR----------------------------------------------
------------------------------------------------------------
-----------------------------------------------------------P
----------------RSMVIK-------------------------------------K
AHNMIPPH-------------------IVAEAISTLH-GDG---VEL-RFSGPITPTERE
YVEQYVLAKYPQYA-ALV----E--------GE-QFD-L-S-----S-IC-I-I-EE---
-S--TE-T-------M-------PD------------D-K-GK------S-PR-GSL---
---KSPRE-SAT--------------QF------A-GS---N---LPD-LD-R-------
-TQL---------EPSRLLDILTKK----SSFPG-SFISIPEIQAQNKVLKH--------
----CGLT----------D-DEYLVL-FTPTY--RDAMVLVAESY----------PFFKG
NYYLTIL--------------------G---E-----------QDCIKEFAGYKESKV--
----------------------------------------ILAPETWLDLRIKGSQLSQY
FRKKSK-LKV--K--GL--FSYP---VFENG------------------VHHSLHWVSEA
HRSSWHVLLDA-TELVF--GKD--HLN-LRLHRPDLVLCS-I-------D------N-S-
---------------H------GQ------TSK-ITCLL---------------------
----V-------------------------------------------------------
------------------------RKK---------------------SFD-T-S-M---
P--SP--------Q----VNE---------------------------------------
------------------------------------------------------------
------------------------------------------------------------
---------------
>Angiosperms-Rosales-Rosaceae-Prunus__Pruyed_PJQY_mrna.Pyn_09317
------------------------------------------------------------
------------------------------------------------------------
------------------------------------------------------------
------------------------------------------------------------
------------------------------------------------------------
------------------------------------------------------------
------------------------------------------------------------
------------------------------------------------------------
------------------------------------------------------------
------------------------------------------------------------
------------------------------------------------------------
------------------------------------------------------------
------------------------------------------------------------
------------------------------------------------------------
------------------------------------------------------------
------------------------------------------------------------
------------------------------------------------------------
------------------------------------------------------------
------------------------------------------------------------
------------------------------------------------------------
------------------------------------------------------------
------------------------------------------------------------
------------------------------------------------------------
------------------------------------------------------------
------------------------------------------------------------
------------------------------------------------------------
------------------------------------------------------------
-------------------------------------MVLVAESY----------PFFKG
NYYLTIL--------------------G---E-----------QDCIKEFAAYKESKV--
----------------------------------------ILAPETWLDLRIKGSQLSQY
FRKKSK-LKV--K--GL--FSYP---VFANG------------------VHHSLHWVSEA
HRSSWHVLLDA-TELVF--GKD--HLN-LRLHRPDLVLCS-I-------D------N-S-
---------------H------GQ------TSK-ITCLL---------------------
----V-------------------------------------------------------
------------------------RKK---------------------SFD-T-S-M---
P--SP-------------------------------------------------------
------------------------------------------------------------
------------------------------------------------------------
---------------
>Angiosperms-Rosales-Rosaceae-Prunus__Pruyed_PJQY_mrna.Pyn_07692
------------------------------------------------------------
------------------------------------------------------------
------------------------------------------------------------
------------------------------------------------------------
------------------------------------------------------------
------------------------------------------------------------
--------------------------------------------------------MGR-
------------------------------------------------------------
------------------------------------------------------------
------------------------N------------------------T----------
----------G-------------------------------------------------
----------------------------------E--------------IVS--------
------------------------------------------------------------
----------HAGS-----------------------------------E----------
----------------------------------------------------------A-
---------------MTK--------------------------------GEG----R-L
KKSLF--ASIH-----K-----------------------PP-----------------I
D-----------------------------------------------------------
-----------DGR----------------------------------------------
------------------------------------------------------------
-----------------------------------------------------------P
----------------RSMVIK-------------------------------------K
AHNMIPPH-------------------IVAEAISTLH-GDG---VEL-RFSGPITPTERE
YVEQYVLAKYPQYA-ALV----E--------GE-QFD-L-S-----S-IC-I-I-EE---
-S--TE-T-------M-------PD------------D-K-RK------S-PR-GSL---
---KSPRE-SAT--------------QY------A-GS---N---LPD-LD-R-------
-TQL---------ELSRLLDILTKK----SSFPG-SFISIPEIQAQNKVLKH--------
----CGLT----------D-DEYLVL-FTPTY--RDAMVLVAESY----------PFFKG
NYYLTIL--------------------G---E-----------QDCIKEFAAYKESKV--
----------------------------------------ILAPETWLDLRIKGSQLSQY
FRKKSK-LKV--K--GL--FSYP---VFANG------------------VHHSLHWVSEA
HRSSWHVLLDA-TELVF--GKD--HLN-LRLHRPDLVLCS-I-------D------N-S-
---------------H------GQ------TSK-ITCLL---------------------
----V-------------------------------------------------------
------------------------RKK---------------------SFD-T-S-M---
P--SP-------------------------------------------------------
------------------------------------------------------------
------------------------------------------------------------
---------------
>Angiosperms-Rosales-Rosaceae-Prunus__Prudul_Prudul26A026323T1
------------------------------------------------------------
------------------------------------------------------------
------------------------------------------------------------
------------------------------------------------------------
------------------------------------------------------------
------------------------------------------------------------
--------------------------------------------------------MGR-
------------------------------------------------------------
------------------------------------------------------------
------------------------N------------------------T----------
----------G-------------------------------------------------
----------------------------------E--------------IVS--------
------------------------------------------------------------
----------HAGS-----------------------------------E----------
----------------------------------------------------------A-
---------------MTK--------------------------------GVG----Q-L
KKSLF--ASIY-----K-----------------------PP-----------------I
D-----------------------------------------------------------
-----------DGR----------------------------------------------
------------------------------------------------------------
-----------------------------------------------------------P
----------------RSMVIK-------------------------------------K
AHNMIPPH-------------------IVAEAISTLH-GDG---VEL-RFSGPITPTERE
YVEQYVLAKYPQYA-ALV----E--------GE-QFD-L-S-----S-IC-I-I-EE---
-S--TE-T-------V-------PD------------D-K-RK------S-PR-GSL---
---KSPRE-SAT--------------QF------A-GS---N---LPD-LD-R-------
-TQL---------EPSRLLDILTKK----SSFPG-SFISIPEIQAQNKVLKH--------
----CGLT----------D-DEYLVL-FTPTY--RDAMVLVAESY----------PFFKG
NYYLTIL--------------------G---E-----------QDCIKEFAGYKESKV--
----------------------------------------ILAPETWLDLRIKGSQLSQY
FRKKSK-LKV--K--GL--FSYP---VFANG------------------VHHSLHWVSEA
HRSSWHVLLDA-TELVF--GKD--HLN-LRLHRPDLVLCS-I-------D------N-S-
---------------H------GQ------TSK-ITCLL---------------------
----V-------------------------------------------------------
------------------------RKK---------------------SFD-T-S-M---
P-----------------------------------------------------------
------------------------------------------------------------
------------------------------------------------------------
---------------
>Angiosperms-Rosales-Rosaceae-Prunus__Pruper_Prupe.5G042900.1.v2.1
------------------------------------------------------------
------------------------------------------------------------
------------------------------------------------------------
------------------------------------------------------------
------------------------------------------------------------
------------------------------------------------------------
--------------------------------------------------------MGR-
------------------------------------------------------------
------------------------------------------------------------
------------------------N------------------------T----------
----------G-------------------------------------------------
----------------------------------E--------------IVS--------
------------------------------------------------------------
----------HAGS-----------------------------------E----------
----------------------------------------------------------A-
---------------MTK--------------------------------GVG----Q-L
KKSLF--ASIY-----K-----------------------PP-----------------I
D-----------------------------------------------------------
-----------DGR----------------------------------------------
------------------------------------------------------------
-----------------------------------------------------------P
----------------RSMVIK-------------------------------------K
AHNMIPPH-------------------IVAEAISTLH-GDG---VEL-RFSGPITPTERE
YVEQYVLAKYPQYA-ALV----E--------GE-QFD-L-S-----S-IC-I-I-EE---
-S--TE-T-------V-------PD------------D-K-RK------S-PR-GSL---
---KSPRE-SAT--------------QF------A-GS---N---LPD-LD-R-------
-TQL---------EPSRLLDILTKK----SSFPG-SFISIPEIQAQNKVLKH--------
----CGLT----------D-DEYLVL-FTPTY--RDAMVLVAESY----------PFFKG
NYYLTIL--------------------G---E-----------QDCIKEFAGYKESKV--
----------------------------------------ILAPETWLDLRIKGSQLSQY
FRKKSK-LKV--K--GL--FSYP---VFANG------------------VHHSLHWVSEA
HRSSWHVLLDA-TELVF--GKD--HLN-LRLHRPDLVLCS-I-------D------N-S-
---------------H------GQ------TSK-ITCLL---------------------
----V-------------------------------------------------------
------------------------RKK---------------------SFD-T-S-M---
P-----------------------------------------------------------
------------------------------------------------------------
------------------------------------------------------------
---------------
>Angiosperms-Rosales-Rosaceae-Prunus__Prumum_rna_XM_008240125.1
------------------------------------------------------------
------------------------------------------------------------
------------------------------------------------------------
------------------------------------------------------------
------------------------------------------------------------
------------------------------------------------------------
--------------------------------------------------------MGR-
------------------------------------------------------------
------------------------------------------------------------
------------------------N------------------------T----------
----------G-------------------------------------------------
----------------------------------E--------------IVS--------
------------------------------------------------------------
----------HAGS-----------------------------------E----------
----------------------------------------------------------A-
---------------MTK--------------------------------GGG----Q-L
KKSLF--ASIY-----K-----------------------PP-----------------I
D-----------------------------------------------------------
-----------DGR----------------------------------------------
------------------------------------------------------------
-----------------------------------------------------------P
----------------RSMVIK-------------------------------------K
AHNMIPPH-------------------IVAEAISTLH-GDG---VEL-RFSGPITPTERE
YVEQYVLAKYPQYA-ALV----E--------GE-QFD-L-S-----S-IC-I-I-EE---
-S--TE-T-------M-------PD------------D-K-RK------S-PR-GSL---
---KSPRE-SAT--------------QF------A-GS---N---LPD-LD-R-------
-TQL---------EPSRLLDILTKK----SSFPG-SFISIPEIQAQNKVLKH--------
----CGLT----------D-DEYLVL-FTPTY--RDAMVLVAESY----------PFFKG
NYYLTIL--------------------G---E-----------QDCIKEFAGYKESKV--
----------------------------------------ILAPETWLDLRIKGSQLSQY
FRKKSK-LKV--K--GL--FSYP---VFANG------------------VHHSLHWVSEA
HRSAWHVLLDA-TELVF--GKD--HLN-LRLHRPDLVLCS-I-------D------N-S-
---------------H------GQ------TSK-ITCLL---------------------
----V-------------------------------------------------------
------------------------RKK---------------------SFD-T-S-M---
P-----------------------------------------------------------
------------------------------------------------------------
------------------------------------------------------------
---------------
>Angiosperms-Rosales-Rosaceae-Prunus__Pruyed_PJQY_mrna.Pyn_09316
------------------------------------------------------------
------------------------------------------------------------
------------------------------------------------------------
------------------------------------------------------------
------------------------------------------------------------
------------------------------------------------------------
--------------------------------------------------------MGR-
------------------------------------------------------------
------------------------------------------------------------
------------------------N------------------------T----------
----------G-------------------------------------------------
----------------------------------E--------------IVS--------
------------------------------------------------------------
----------HAGS-----------------------------------E----------
----------------------------------------------------------V-
---------------MTK--------------------------------GEG----R-L
KKSLF--ASIH-----K-----------------------PP-----------------I
D-----------------------------------------------------------
-----------DGR----------------------------------------------
------------------------------------------------------------
-----------------------------------------------------------P
----------------RSMVIK-------------------------------------K
AHNMIPPH-------------------IVAEAISTLH-GDG---VEL-RFSGPITPTERE
YVEQYVLAKYPQYA-ALV----E--------GE-QFD-L-S-----S-IC-I-I-EE---
-S--TE-T-------M-------PD------------D-K-RK------S-PR-GSL---
---KSPRE-SAT--------------Q---------------------------------
------------------------------------------------------------
------------------------------------------------------------
------------------------------------------------------------
------------------------------------------------------------
------------------------------------------------------------
----------------------------LRREQPA-------------------------
------------------------------------------------------------
------------------------------------------------------------
------------------------------------------------------------
------------------------------------------------------------
------------------------------------------------------------
------------------------------------------------------------
---------------
>Angiosperms-Rosales-Rosaceae-Malus__Malbac_VIEB_MABA039643
------------------------------------------------------------
------------------------------------------------------------
------------------------------------------------------------
------------------------------------------------------------
------------------------------------------------------------
------------------------------------------------------------
--------------------------------------------------------MGR-
------------------------------------------------------------
------------------------------------------------------------
------------------------N------------------------T----------
----------G-------------------------------------------------
----------------------------------E--------------IVP--------
------------------------------------------------------------
----------HASS-----------------------------------Q----------
----------------------------------------------------------G-
---------------MTK--------------------------------EEG----Q--
----------R-----K-----------------------PP-----------------V
D-----------------------------------------------------------
-----------DGK----------------------------------------------
------------------------------------------------------------
-----------------------------------------------------------P
----------------RSLVIE------------------------------------QK
AHTMIPAH-------------------IVAKAISTLH-GDG---LEL-RWSGPITPTERE
YVEQYVLAKYPQYA-GLV----E--------GE-PFD-L-S-----R-IC-V-I-KE---
-S--PE-T-------M-------CD------------D-K-RK------S-P--------
------RE-SCM--------------QF------T-GS---N---LPD-LD-R-------
-TQL---------EPSRLLDILTKK----CSFPG-SFISIPEIQARNKVLKH--------
----CGL---------------------------TITTTLFSSPQ----------PT---
--------GT---------------P---------------------RELVGFED-----
----------------------------------------------------------QG
FRKKSK-HKL--K--GL--FSYP---AYVNG------------------IHHSLHWVSEA
HWNSWHVLLDA-TALVI--GKD--HLN-LLLQRPDLVLCT-I-------D------N-S-
---------------H------GQ------TSK-ITCLL---------------------
----V-------------------------------------------------------
------------------------RKK---------------------SFN-T-T-V---
A--PS--------Q----VNE---------------------------------------
------------------------------------------------------------
------------------------------------------------------------
---------------
>Angiosperms-Asterales-Asteraceae-Helianthus__Helann_HanXRQChr09g0273271.r1.2.494
------------------------------------------------------------
------------------------------------------------------------
------------------------------------------------------------
------------------------------------------------------------
------------------------------------------------------------
------------------------------------------------------------
--------------------------------------------------------MGR-
------------------------------------------------------------
------------------------------------------------------------
------------------------N------------------------N----------
---------EE-------------------------------------------------
----------------------------------P--------------RMI--------
------------------------------------------------------------
----------QTRP-----------------------------------K----------
----------------------------------------------------------G-
---------------GV----------------------------------ER----D-M
VKSLF-----------------------------------KV-----------------T
E-----------------------------------------------------------
-----------TAR----------------------------------------------
------------------------------------------------------------
-----------------------------------------------------------P
----------------NSMIIK-------------------------------------K
AHRVIPAH-------------------IIAEAISNLH---G---VDL-RWSGPITPAEMQ
YVEQYVVAKYPEYSNALV---EG--------KD-KPD-L-Y-----E-LC-V-K-EE---
-P--SQ-P-------S-------PE------------D-K-RK------S-PR-G-----
----VFRE-T----------------P---------GS---N---FHD-VV-R-------
-IQL---------EPSRLLDILTKK----SSYIG-SFISIPEIQARNKVLKH--------
----CGLP----------D-DEYLVL-FTSSY--RDAMMLVGESY----------PFFRG
NFYMTVM--------------------N---E-E---------RDYIREFAGYKDSKV--
----------------------------------------VSAPETWLDLRIKGSQLSQY
FRRKSK-HSP--K--GL--FCYP---AKVNG------------------THYSMHWVSEA
HRNSWHVLLDA-TAMVM--GED--RLN-LALHRPDFVLCS-P-------D------D-T-
---------------T------TR------SSK-ITCLL---------------------
----V-------------------------------------------------------
------------------------RRK---------------------SFE-T-T-----
S-----------------------------------------------------------
------------------------------------------------------------
------------------------------------------------------------
---------------
>Angiosperms-Cucurbitales-Begoniaceae-Begonia__Begfuc_Begfu2204S25341
------------------------------------------------------------
------------------------------------------------------------
------------------------------------------------------------
------------------------------------------------------------
------------------------------------------------------------
------------------------------------------------------------
------------------------------------------------------------
------------------------------------------------------------
------------------------------------------------------------
------------------------------------------------------------
------------------------------------------------------------
------------------------------------------------------------
------------------------------------------------------------
------------------------------------------------------------
------------------------------------------------------------
---------------------------------------------------MG----G-E
KEASL--LS-S-----K-----------------------PS-----------------T
E-----------------------------------------------------------
-----------ICR----------------------------------------------
------------------------------------------------------------
-----------------------------------------------------------P
----------------SSMVVK-------------------------------------K
AHTVIPAH-------------------IVAEAISTLH---G---LDL-RWSGPITPAEMQ
YVEEYVLAKYPQYA-RL-----E--------GE-KID-L-S-----C-LC-I-N-EE---
-A--SE-P-------T------MAD------------D-R-RK------S-PR-ST----
---TTTRE-SPT--------------PS------F-GS---N---LPY-LD-G-------
-TQL---------EASRLLDILTQK----SSFPG-SFISIPECQARNKVLKH--------
----CGLP----------D-EEYLVL-FTPTY--KDAMMLVGESY----------PFMRG
NYYMSSI--------------------R---E-E---------DDYIKEFASYKESKV--
----------------------------------------IPAPESWLDLRIKGSQLSQN
FRRKSK-LCP--K--GL--FSYP---ADING------------------TRYSLHWISEA
RRNSWHVLLDA-TAFV---GDD--RLN-LQLHRPDFLLCS-L-------D------N-T-
---------------H------AN------PSR-IICVL---------------------
----V-------------------------------------------------------
------------------------RQK---------------------SFD-A-SSTM--
A--AN--------Q----THGKQM------------------------------------
------------------------------------------------------------
------------------------------------------------------------
---------------
>Angiosperms-Cucurbitales-Begoniaceae-Begonia__Begfuc_Begfu5301S12731
------------------------------------------------------------
------------------------------------------------------------
------------------------------------------------------------
------------------------------------------------------------
------------------------------------------------------------
------------------------------------------------------------
--------------------------------------------------------MGR-
------------------------------------------------------------
------------------------------------------------------------
------------------------------------------------------------
------------------------------------------------------------
------------------------------------------------------------
------------------------------------------------------------
------------------------------------------------------------
------------------------------------------------------------
-----------------------------------------------------------E
QEASL--LSLS-----K-----------------------SS-----------------T
E-----------------------------------------------------------
-----------TCR----------------------------------------------
------------------------------------------------------------
-----------------------------------------------------------P
----------------SSMVVK-------------------------------------K
AHTMIPAH-------------------IVAEAISTLH---G---LDL-RWSGPITPAEMQ
YVEQYVLAKYPQYA-RL-----E--------GE-KMD-L-S-----C-LC-I-N-EE---
-A--SE-P-------A------MAD------------E-R-RK------S-PR-G-----
----ATRE-SPT--------------PS------F-GS---V---LPY-LD-G-------
-TQL---------EASRLLDILTQK----SSFPG-SFISIPECQARNKVLKH--------
----CGLP----------D-EEYLVL-FTPTY--KDAMMLVGESY----------PFMRG
NYYMSSI--------------------R---E-E---------DDYIKEFASYKESKV--
----------------------------------------IPAPESWLDLRIKGSQLSQN
FRRKSK-LCP--K--GL--FSYP---ADING------------------TRYSLHWISEA
RRNSWHVLLDA-TAFV---GDD--RLN-LQLHRPDFLLCS-L-------D------N-T-
---------------H------AS------PSR-IICVL---------------------
----V-------------------------------------------------------
------------------------RKK---------------------SFD-T-SSTM--
A--AN--------Q----THGKDM------------------------------------
------------------------------------------------------------
------------------------------------------------------------
---------------
>Angiosperms-Cucurbitales-Cucurbitaceae-Benincasa__Benhis_Bhi08M001232
------------------------------------------------------------
------------------------------------------------------------
------------------------------------------------------------
------------------------------------------------------------
------------------------------------------------------------
------------------------------------------------------------
------------------------------------------------------------
------------------------------------------------------------
------------------------------------------------------------
------------------------------------------------------------
------------------------------------------------------------
------------------------------------------------------------
------------------------------------------------------------
------------------------------------------------------------
------------------------------------------------------------
----------------M----------------------------------EG----E-S
QESNN--ASEA-----K-----------------------SS-----------------T
D-----------------------------------------------------------
-----------VFR----------------------------------------------
------------------------------------------------------------
-----------------------------------------------------------P
----------------SSMGVK-------------------------------------K
ALTMIPPH-------------------IIAEAISTIT---G---LDL-RWSGPITPAERQ
YVEQYVLAKYPQYA-GL-----D--------GE-KID-L-S-----C-LC-I-N-EE---
-P--TD-Q-------I------MAD------------D-W-RK------S-PR-N-----
----IPRE-PST--------------LS------F-GS---N---LPN-LE-G-------
-TQL---------EPSRLLDILNKK----SSFPG-SFISIPEIQAQNKVLKH--------
----CGLP----------D-EEYLVL-FTPSY--RQAMMLVGEAY----------PFFRG
NYYMTVI--------------------R---E-E---------HDCIKEFASFKESKV--
----------------------------------------IEAPETWLDLRIKGSQLSQY
FRRKCK-HSP--K--GL--FSYP---ADVNG------------------TRYSLHWVSEA
HRNSWHVLLDA-TAFVV--GGE--RLN-PLLHRPDFVLCS-L-------D------N-T-
---------------H------AS------PSR-IICLL---------------------
----I-------------------------------------------------------
------------------------RKK---------------------SFD-T-T-M---
A--SS--------Q----AAE---------------------------------------
------------------------------------------------------------
------------------------------------------------------------
---------------
>Angiosperms-Cucurbitales-Cucurbitaceae-Cucumis__Cucmel_MELO3C002365.1
------------------------------------------------------------
------------------------------------------------------------
------------------------------------------------------------
------------------------------------------------------------
------------------------------------------------------------
------------------------------------------------------------
------------------------------------------------------------
------------------------------------------------------------
------------------------------------------------------------
------------------------------------------------------------
------------------------------------------------------------
------------------------------------------------------------
------------------------------------------------------------
------------------------------------------------------------
------------------------------------------------------------
----------------M----------------------------------EG----E-S
QESNN--ASEA-----K-----------------------PA------------------
D-----------------------------------------------------------
-----------VFR----------------------------------------------
------------------------------------------------------------
-----------------------------------------------------------P
----------------SSMGVK-------------------------------------K
ALTMIPPH-------------------IIAEAISTLT---G---LDL-RWSGPITPAERQ
YVEQYVLAKYPQYA-GL-----D--------GE-KID-L-S-----C-LC-I-D-EE---
-P--TD-Q-------I------MAD------------D-W-RK------S-PR-N-----
----IPRE-SST--------------PS------F-GS---N---LPN-LE-G-------
-TQL---------EPSRLLDILNKK----SSFPG-SFISIPEIQAQNKVLKH--------
----CGLP----------D-EEYLVL-FTPSY--RQAMMLVGEAY----------PFFRG
NYYMTVI--------------------R---E-E---------HDCIKEFASFKESKV--
----------------------------------------IEAPETWLDLRIKGSQLSQY
FRRKCK-HSP--K--GL--FSYP---ADVNG------------------TRYSLHWVSEA
HRNSWHVLLDA-TAFVV--GGE--RLN-PLLHRPDFVLCS-L-------D------N-T-
---------------H------AN------PSR-IICLL---------------------
----I-------------------------------------------------------
------------------------RKK---------------------SFD-T-T-M---
A--ST--------Q----AAE---------------------------------------
------------------------------------------------------------
------------------------------------------------------------
---------------
>Angiosperms-Cucurbitales-Cucurbitaceae-Cucumis__Cucsat_CSPI01G09580.1
------------------------------------------------------------
------------------------------------------------------------
------------------------------------------------------------
------------------------------------------------------------
------------------------------------------------------------
------------------------------------------------------------
------------------------------------------------------------
------------------------------------------------------------
------------------------------------------------------------
------------------------------------------------------------
------------------------------------------------------------
------------------------------------------------------------
------------------------------------------------------------
------------------------------------------------------------
------------------------------------------------------------
----------------M----------------------------------EG----E-S
QESNN--ASEA-----K-----------------------PA------------------
D-----------------------------------------------------------
-----------VFR----------------------------------------------
------------------------------------------------------------
-----------------------------------------------------------P
----------------SSMGVK-------------------------------------K
ALTMIPPH-------------------IIAEAISTLT---G---LDL-RWSGPITPAERQ
YVEQYVLAKYPQYA-GL-----D--------GE-KID-L-S-----C-LC-I-D-EE---
-P--TD-Q-------I------MAD------------D-W-RK------S-PR-N-----
----IPRE-SST--------------PS------F-GS---N---LPN-LE-G-------
-TQL---------EPSRLLDILNKK----ASFPG-SFISIPEIQAQNKVLKH--------
----CGLP----------D-EEYLVL-FTPSY--RQAMMLVGEAY----------PFFRG
NYYMTVI--------------------R---E-E---------HDCIKEFASFKESKV--
----------------------------------------IEAPETWLDLRIKGSQLSQY
FRRKCK-HSP--K--GL--FSYP---ADVNG------------------TRYSLHWVSEA
HRNSWHVLLDA-TAFVV--GGE--RLN-PLLHRPDFVLCS-L-------D------N-T-
---------------H------AN------PSR-IICLL---------------------
----I-------------------------------------------------------
------------------------RKK---------------------SFD-T-T-M---
A--SS--------Q----AAE---------------------------------------
------------------------------------------------------------
------------------------------------------------------------
---------------
>Angiosperms-Cucurbitales-Cucurbitaceae-Lagenaria__Lagsic_Lsi02G005090.1
------------------------------------------------------------
------------------------------------------------------------
------------------------------------------------------------
------------------------------------------------------------
------------------------------------------------------------
------------------------------------------------------------
------------------------------------------------------------
------------------------------------------------------------
------------------------------------------------------------
------------------------------------------------------------
------------------------------------------------------------
------------------------------------------------------------
------------------------------------------------------------
------------------------------------------------------------
------------------------------------------------------------
----------------M----------------------------------EG----E-T
QEFNN--ASEA-----K-----------------------PS-----------------T
D-----------------------------------------------------------
-----------VFR----------------------------------------------
------------------------------------------------------------
-----------------------------------------------------------P
----------------SSMGVK-------------------------------------K
ALTMIPPH-------------------IIAEAISTLT---G---LDL-RWSGPITPAERQ
YVEQYVLAKYPQYA-GL-----D--------GE-KID-L-S-----C-LC-I-D-EE---
-P--TD-Q-------I------MAD------------D-W-RK------S-PR-N-----
----IPRE-PST--------------PS------F-GS---N---LPN-LE-G-------
-TQL---------EPSRLLDILNKK----SSFPG-SFISIPEIQAQNKVLKH--------
----CGLP----------D-EEYLVL-FTPSY--RQAMMLVGEAY----------PFFRG
NYYMTVI--------------------R---E-E---------RDCIKEFASFKESKV--
----------------------------------------IEAPETWLDLRIKGSQLSQY
FRRKCK-HSP--K--GL--FSYP---ADVNG------------------TRYSLHWVSEA
HRNSWHVLLDA-TAFVV--GGE--RLN-PLLHRPDFVLCS-L-------D------N-T-
---------------H------AN------PSR-IICLL---------------------
----I-------------------------------------------------------
------------------------RKK---------------------SFD-T-T-M---
A--SS--------Q----AAE---------------------------------------
------------------------------------------------------------
------------------------------------------------------------
---------------
>Angiosperms-Cucurbitales-Cucurbitaceae-Cucurbita__Cucargarg_Carg06799_RA
------------------------------------------------------------
------------------------------------------------------------
------------------------------------------------------------
------------------------------------------------------------
------------------------------------------------------------
------------------------------------------------------------
------------------------------------------------------------
------------------------------------------------------------
------------------------------------------------------------
------------------------------------------------------------
------------------------------------------------------------
------------------------------------------------------------
------------------------------------------------------------
------------------------------------------------------------
------------------------------------------------------------
----------------M----------------------------------EG----Q-T
QDSTN--VTDI-----K-----------------------AS-----------------T
D-----------------------------------------------------------
-----------VFR----------------------------------------------
------------------------------------------------------------
-----------------------------------------------------------P
----------------SSMGVK-------------------------------------K
ALTMIPPH-------------------IIAEAISTIT---G---LDL-RWSGPITPAERQ
YVEQYVLAKYPQYA-QL-----D--------GE-KID-L-S-----C-LC-I-N-ED---
-S--TD-Q-------T------TSD------------D-W-RK------S-PR-N-----
----IPRE-PST--------------PS------F-GS---N---LPN-LE-G-------
-TPL---------EPSRLLDILTMK----CSFPG-SFISIPEIQAQNKVLKH--------
----CGLP----------D-EEYLVL-FIPSY--RLAMMLVGEAY----------PFFRG
NYYMTVI--------------------R---D-E---------GDCIKEFASFKESKV--
----------------------------------------IEAPESWLDLRIKGSQLSQY
FRRKCK-HSP--K--GL--FSYP---ADVNG------------------TRYSLHWVSEA
HRNSWHVLLDA-TAFVV--GGE--RLN-PLLHRPDFVLCS-L-------D------N-T-
---------------H------AN------PSR-IICLL---------------------
----I-------------------------------------------------------
------------------------RKT---------------------SFD-T-T-M---
A--AS--------Q----AAE---------------------------------------
------------------------------------------------------------
------------------------------------------------------------
---------------
>Angiosperms-Cucurbitales-Cucurbitaceae-Cucurbita__Cucmos_CmoCh18G002210.1
------------------------------------------------------------
------------------------------------------------------------
------------------------------------------------------------
------------------------------------------------------------
------------------------------------------------------------
------------------------------------------------------------
--------------------------------------------------------MDF-
------------------------------------------------------------
------------------------------------------------------------
------------------------------------------------------------
------------------------------------------------------------
------------------------------------------------------------
------------------------------------------------------------
------------------------------------------------------------
---------------------------------------------------------WA-
---------------LM----------------------------------EG----Q-T
QDSTN--VTDI-----K-----------------------AS-----------------T
D-----------------------------------------------------------
-----------VFR----------------------------------------------
------------------------------------------------------------
-----------------------------------------------------------P
----------------SSMGVK-------------------------------------K
ALTMIPPH-------------------IIAEAISTIT---G---LDL-RWSGPITPAERQ
YVEQYVLAKYPQYA-QL-----D--------GE-KID-L-S-----C-LC-I-N-EE---
-S--TD-Q-------T------TSD------------D-W-RK------S-PR-N-----
----IPRE-PST--------------PS------F-GS---N---LPN-LE-G-------
-TPL---------EPSRLLDILTMK----CSFPG-SFISIPEIQAQNKVLKH--------
----CGLP----------D-EEYLVL-FIPSY--RLAMMLVGEAY----------PFFRG
NYYMTVI--------------------R---D-E---------GDCIKEFASFKESKV--
----------------------------------------IEAPESWLDLRIKGSQLSQY
FRRKCK-HSP--K--GL--FSYP---ADVNG------------------TRYSLHWVSEA
HRNSWHVLLDA-TAFVV--GGE--RLN-PLLHRPDFVLCS-L-------D------N-T-
---------------H------AN------PSR-IICLL---------------------
----I-------------------------------------------------------
------------------------RKT---------------------SFD-T-T-M---
A--AS--------Q----AAE---------------------------------------
------------------------------------------------------------
------------------------------------------------------------
---------------
>Angiosperms-Cucurbitales-Cucurbitaceae-Cucurbita__Cucpep_Cp4.1LG09g09660.1
------------------------------------------------------------
------------------------------------------------------------
------------------------------------------------------------
------------------------------------------------------------
------------------------------------------------------------
------------------------------------------------------------
------------------------------------------------------------
------------------------------------------------------------
------------------------------------------------------------
------------------------------------------------------------
------------------------------------------------------------
------------------------------------------------------------
------------------------------------------------------------
------------------------------------------------------------
----------------------------------------------------------A-
---------------LM----------------------------------EG----Q-T
QDSTN--VTDI-----K-----------------------AS-----------------T
D-----------------------------------------------------------
-----------VFR----------------------------------------------
------------------------------------------------------------
-----------------------------------------------------------P
----------------SSMGVK-------------------------------------K
ALTMIPPH-------------------IIAEAISTIT---G---LDL-RWSGPITPAERQ
YVEQYVLAKYPQYA-QL-----D--------GE-KID-L-S-----C-LC-I-N-ED---
-S--AD-Q-------T------TSD------------D-W-RK------S-PR-N-----
----IPRE-PST--------------PS------F-GS---N---LPN-LE-G-------
-TPL---------EPSRLLDILTMK----CSFPG-SFISIPEIQAQNKVLKH--------
----CGLP----------D-EEYLVL-FIPSY--RLAMMLVGEAY----------PFFRG
NYYMTVI--------------------R---D-E---------GDCIKEFASFKESKV--
----------------------------------------IEAPESWLDLRIKGSQLSQY
FRRKCK-HSP--K--GL--FSYP---ADVNG------------------TRYSLHWVSEA
HRNSWHVLLDA-TAFVV--GGE--RLN-PLLHRPDFVLCS-L-------D------N-T-
---------------H------AN------PSR-IICLL---------------------
----I-------------------------------------------------------
------------------------RKT---------------------SFD-T-T-M---
A--AS--------Q----AAE---------------------------------------
------------------------------------------------------------
------------------------------------------------------------
---------------
>Angiosperms-Cucurbitales-Cucurbitaceae-Cucurbita__Cucmax_CmaCh18G003150.1
------------------------------------------------------------
------------------------------------------------------------
------------------------------------------------------------
------------------------------------------------------------
------------------------------------------------------------
------------------------------------------------------------
--------------------------------------------------------MII-
------------------------------------------------------------
------------------------------------------------------------
------------------------N-----------------------------------
------------------------------------------------------------
------------------------------------------------------------
------------------------------------------------------------
------------------------------------------------------------
---------------------------------------------------------LA-
---------------LM----------------------------------EG----Q-T
QESTN--ATEI-----K-----------------------AS-----------------T
D-----------------------------------------------------------
-----------VFR----------------------------------------------
------------------------------------------------------------
-----------------------------------------------------------P
----------------SSMGVK-------------------------------------K
ALTMIPPH-------------------IIAEAISTIT---G---LDL-RWSGPITPAERQ
YVEQYVLAKYPQYA-QL-----D--------GE-KID-L-S-----C-LC-I-N-ED---
-S--TD-Q-------T------TSD------------D-W-RK------S-PR-N-----
----IPRE-PST--------------PS------F-GS---N---LPN-LE-G-------
-TPL---------EPSRLLDILTMK----CSFPG-SFISIPEIQAQNKVLKH--------
----CGLP----------D-EEYLVL-FIPSY--RLAMMLVGEAY----------PFFRG
NYYMTVI--------------------R---D-E---------GDCIKEFASFKESKV--
----------------------------------------IEAPESWLDLRIKGSQLSQY
FRRKCK-HSP--K--GL--FSYP---ADVNG------------------TRYSLHWVSEA
HRNSWHVLLDA-TAFVV--GGE--RLN-PLLHRPDFVLCS-L-------D------N-T-
---------------H------AN------PSR-IICLL---------------------
----I-------------------------------------------------------
------------------------RKT---------------------SFD-T-T-M---
A--SS--------Q----AAE---------------------------------------
------------------------------------------------------------
------------------------------------------------------------
---------------
>Angiosperms-Cucurbitales-Cucurbitaceae-Momordica__Momcha_rna_XM_022281582.1
------------------------------------------------------------
------------------------------------------------------------
------------------------------------------------------------
------------------------------------------------------------
------------------------------------------------------------
------------------------------------------------------------
------------------------------------------------------------
------------------------------------------------------------
------------------------------------------------------------
------------------------------------------------------------
------------------------------------------------------------
------------------------------------------------------------
------------------------------------------------------------
------------------------------------------------------------
------------------------------------------------------------
----------------M----------------------------------EG----E-S
QESIN--VSEP-----R-----------------------PS-----------------T
D-----------------------------------------------------------
-----------VFR----------------------------------------------
------------------------------------------------------------
-----------------------------------------------------------P
----------------SSMGVK-------------------------------------K
VLTMIPPH-------------------IIAEAISTLT---G---LDL-RWSGPITPAERQ
YVEQYVLAKYPQYA-GL-----D--------GE-KID-L-S-----C-LC-I-N-EE---
-P--TD-Q-------A------TPD------------D-W-RK------S-PR-N-----
----ISRE-PST--------------PS------F-GS---N---LPN-LE-G-------
-TPL---------EPSRLLDILNKK----SSFPG-SFISIPEIQAQNKVLKH--------
----CGLP----------D-EEYLVL-FTPSY--RQAMMLVGEAY----------PFFKG
NYYMTVI--------------------R---E-E---------HDCIKEFATFKESKV--
----------------------------------------IEAPETWLDLRIKGSQLSQY
FRRKCK-HSP--K--GL--FSYP---ADVNG------------------TRYSLHWVSEA
HRNSWHVLLDA-TAFVV--GGE--RLN-PLLHRPDFVLCS-L-------D------N-T-
---------------H------AN------PSR-IICLL---------------------
----I-------------------------------------------------------
------------------------RKK---------------------SFE---------
-------------Q----RNDQQF---------------VI-------------------
------------------------------------------------------------
------------------------------------------------------------
---------------
>Angiosperms-Cucurbitales-Coriariaceae-Coriaria__Cornep_Conep02aG0201400.1
------------------------------------------------------------
------------------------------------------------------------
------------------------------------------------------------
------------------------------------------------------------
------------------------------------------------------------
------------------------------------------------------------
--------------------------------------------------------MGR-
------------------------------------------------------------
------------------------------------------------------------
------------------------N------------------------T----------
---------QE-------------------------------------------------
----------------------------------P--------------ITT--------
------------------------------------------------------------
----------NIGS-----------------------------------Q----------
----------------------------------------------------------V-
---------------SL----------------------------------EG----EHD
KEPLY--AYRP-----K-----------------------LS-----------------T
E-----------------------------------------------------------
-----------NSR----------------------------------------------
------------------------------------------------------------
-----------------------------------------------------------P
----------------SSMVVK-------------------------------------K
VHTVIPAH-------------------IVAEAISTLR---G---LDL-RWSGPITPAERE
YVEEYVLAKYPQYA-TL-----F--------GE-KMD-L-S-----S-LC-I-EGDD---
-S--KE-Q-------L------MAD------------E-K-RK------S-PR-E-----
-------A-ASS--------------PS------F-GT---N---LPD-LD-M-------
-IQL---------EPSRLLDILTEK----SSFPG-SFISIPEIQARNKVLKH--------
----CGLP----------D-EEYLVL-FTPSY--KFAMMLIGESY----------PFFRG
NYYMTVL--------------------Q---E-E---------GDQIREYATYKESKV--
----------------------------------------IVAPESWLDLRIKGSQLSQY
FRKKCK-LSP--K--GL--FSYP---VIVNE------------------TRYSFHWVSEA
HRNSWHVLLDA-TAYVV--GED--SLN-LLLHRPDFLLCS-L-------D------N-T-
---------------H------AN------PSR-IICLL---------------------
----V-------------------------------------------------------
------------------------RKK---------------------SFDAT-T-T---
A--ST--------Q----ANE---------------------------------------
------------------------------------------------------------
------------------------------------------------------------
---------------
>Angiosperms-Cucurbitales-Coriariaceae-Coriaria__Cornep_Conep02bG0190900.1
------------------------------------------------------------
------------------------------------------------------------
------------------------------------------------------------
------------------------------------------------------------
------------------------------------------------------------
------------------------------------------------------------
--------------------------------------------------------MGR-
------------------------------------------------------------
------------------------------------------------------------
------------------------N------------------------T----------
---------QE-------------------------------------------------
----------------------------------P--------------ITT--------
------------------------------------------------------------
----------NIGS-----------------------------------Q----------
----------------------------------------------------------V-
---------------SL----------------------------------EG----EHD
KEPLY--AYRP-----K-----------------------LS-----------------T
E-----------------------------------------------------------
-----------NSR----------------------------------------------
------------------------------------------------------------
-----------------------------------------------------------P
----------------SSMVVK-------------------------------------K
VHTVIPAH-------------------IVAEAISTLR---G---LDL-RWSGPITPAERE
YVEEYVLAKYPQYA-TL-----F--------GE-KMD-L-S-----S-LC-I-EGDD---
-S--KE-Q-------L------MAD------------E-K-RK------S-PR-E-----
-------A-ASS--------------PS------F-GT---N---LPD-LD-M-------
-IQL---------EPSRLLDILTEK----SSFPG-SFISIPEIQARNKVLKH--------
----CGLP----------D-EEYLVL-FTPSY--KFAMMLIGESY----------PFFRG
NYYMTVL--------------------Q---E-E---------GDQIREYATYKESKV--
----------------------------------------IVAPESWLDLRIKGSQLSQY
FRKKCK-LSP--K--GL--FSYP---VIVNE------------------TRYSFHWVSEA
HRNSWHVLLDA-TAYVV--GED--SLN-LLLHRPDFLLCS-L-------D------N-T-
---------------H------AN------PSR-IICLL---------------------
----V-------------------------------------------------------
------------------------RKK---------------------SFDAT-T-T---
A--ST--------Q----ANE---------------------------------------
------------------------------------------------------------
------------------------------------------------------------
---------------
>Angiosperms-Cucurbitales-Coriariaceae-Coriaria__Cornep_Conep16aG0001600.1
------------------------------------------------------------
------------------------------------------------------------
------------------------------------------------------------
------------------------------------------------------------
------------------------------------------------------------
------------------------------------------------------------
--------------------------------------------------------MGR-
------------------------------------------------------------
------------------------------------------------------------
------------------------N------------------------T----------
---------QE-------------------------------------------------
----------------------------------P--------------ITT--------
------------------------------------------------------------
-----------IGS-----------------------------------Q----------
----------------------------------------------------------V-
---------------SL----------------------------------EG----EPN
KEPLY--AYRP-----K-----------------------LS-----------------T
E-----------------------------------------------------------
-----------NSR----------------------------------------------
------------------------------------------------------------
-----------------------------------------------------------P
----------------SSMVVK-------------------------------------K
AHTVIPAH-------------------IVAEAISTLR---G---LDL-RWSGPITPAERE
YVEEYVLAKYPQYA-TL-----V--------GE-KMD-L-S-----S-LC-I-EGDD---
-S--KE-Q-------L------MLD------------E-K-RK------S-PR-E-----
-------A-ASS--------------PS------F-GT---N---LPD-LD-R-------
-IQL---------EASRLLDILTEK----SSFPG-SFISIPEIQARNKVLKH--------
----CGLP----------D-EEYLVL-FTPSY--KFAMMLIGESY----------PFFRG
NYYMSVL--------------------Q---E-E---------EDHIREYATYKESKV--
----------------------------------------IVAPESWLDLRIKGSQLSQY
FRKKCK-LSP--K--GL--FSYP---VIVNE------------------TRYSFHWVSEA
HRNSWHVLLDA-TAYVV--GED--SLN-LLLHRPDFLLCS-L-------D------N-T-
---------------H------AN------PSR-IICLL---------------------
----V-------------------------------------------------------
------------------------RKK---------------------SFD-A-TMT---
A--ST--------Q----ANE---------------------------------------
------------------------------------------------------------
------------------------------------------------------------
---------------
>Angiosperms-Cucurbitales-Coriariaceae-Coriaria__Cornep_Conep16bG0001600.1
------------------------------------------------------------
------------------------------------------------------------
------------------------------------------------------------
------------------------------------------------------------
------------------------------------------------------------
------------------------------------------------------------
--------------------------------------------------------MGR-
------------------------------------------------------------
------------------------------------------------------------
------------------------N------------------------T----------
---------QE-------------------------------------------------
----------------------------------P--------------ITT--------
------------------------------------------------------------
-----------IGS-----------------------------------Q----------
----------------------------------------------------------V-
---------------SL----------------------------------EG----EPN
KEPLY--AYRP-----K-----------------------LS-----------------T
E-----------------------------------------------------------
-----------NSR----------------------------------------------
------------------------------------------------------------
-----------------------------------------------------------P
----------------SSMVVK-------------------------------------K
AHTVIPAH-------------------IVAEAISTLR---G---LDL-RWSGPITPAERE
YVEEYVLAKYPQYA-TL-----V--------GE-KMD-L-S-----S-LC-I-EGDD---
-S--KE-Q-------L------MLD------------E-K-RK------S-PR-E-----
-------A-ASS--------------PS------F-GT---N---LPD-LD-R-------
-IQL---------EASRLLDILTEK----SSFPG-SFISIPEIQARNKVLKH--------
----CGLP----------D-EEYLVL-FTPSY--KFAMMLIGESY----------PFFRG
NYYMSVL--------------------Q---E-E---------EDHIREYATYKESKV--
----------------------------------------IVAPESWLDLRIKGSQLSQY
FRKKCK-LSP--K--GL--FSYP---VIVNE------------------TRYSFHWVSEA
HRNSWHVLLDA-TAYVV--GED--SLN-LLLHRPDFLLCS-L-------D------N-T-
---------------H------AN------PSR-IICLL---------------------
----V-------------------------------------------------------
------------------------RKK---------------------SFD-A-TMT---
A--ST--------Q----ANE---------------------------------------
------------------------------------------------------------
------------------------------------------------------------
---------------
>Angiosperms-Ranunculales-Papaveraceae-Papaver__Papsom_rna_XM_026526421.1
------------------------------------------------------------
------------------------------------------------------------
------------------------------------------------------------
------------------------------------------------------------
------------------------------------------------------------
------------------------------------------------------------
-------------------------------------------------------MMGR-
------------------------------------------------------------
------------------------------------------------------------
------------------------N------------------------V----------
---------ED-------------------------------------------------
----------------------------------Q--------------IIL--------
------------------------------------------------------------
----------HPGS-----------------------------------K----------
----------------------------------------------------------A-
---------------PM----------------------------------GI----A-L
EESLF--ASIP-----R-----------------------SP-----------------I
Q-----------------------------------------------------------
-----------NGR----------------------------------------------
------------------------------------------------------------
-----------------------------------------------------------P
----------------NSMVVK-------------------------------------K
AHELIPAH-------------------LVAEAISQLH---G---EDLIRWSGPITPNEML
YVKQYVFTKYPQYYNGLV---EE--------GD-N------------------N-ND---
-N--TDLS-------SIV---------------------S-EK------S-PR-------
----GLRD-SS---------------PS------F-GS---N---LPD-LE-K-------
-IEL---------APSRLLEMLTTK----SSFPG-TFISVPEIQARNKVLKH--------
----CGLT----------E-DEYLVL-FIPSY--KEAMMLVGEAY----------PFFRG
NIYMTTI--------------------G---E-D---------IDCIKAFAGYKESKV--
----------------------------------------ISAPESWMDLRVKGSQLSQY
FRKKCK-YTP--K--GL--FSYP---AKVNG------------------TTYSLHWVSEA
HRNSWHVLLDA-TGLVV--GED--RLN-LALHRPDFVLCT-L-------D------N-T-
---------------H------AQ------PSK-VTCLL---------------------
----V-------------------------------------------------------
------------------------RRK---------------------SFD-A-T-----
I--SS--------Q----ICE---------------------------------------
------------------------------------------------------------
------------------------------------------------------------
---------------
>Angiosperms-Apiales-Apiaceae-Daucus__Daucar_DCAR_026228.v1.0.388
------------------------------------------------------------
------------------------------------------------------------
------------------------------------------------------------
------------------------------------------------------------
------------------------------------------------------------
------------------------------------------------------------
-------------------------------------------------------MMGR-
------------------------------------------------------------
------------------------------------------------------------
------------------------N------------------------S----------
---------EE-------------------------------------------------
----------------------------------Q--------------VII--------
------------------------------------------------------------
----------HKRS-----------------------------------K----------
----------------------------------------------------------A-
---------------SM----------------------------------DV----D-L
RRALF--TQKP-----R-----------------------SP-----------------T
E-----------------------------------------------------------
-----------NGR----------------------------------------------
------------------------------------------------------------
-----------------------------------------------------------P
----------------SSMVFK-------------------------------------K
AHVVIPAH-------------------IVAEAISTLH---G---LDL-RWSGPITPTEMN
YVEQYVLAKYPEYSNALV---EG--------GE-KTD-L-Y-----D-LC-I-K-EE---
-P--AH-L-------S-------PD------------D-K-RK------S-PR-G-----
----GFRD-LVA--------------PT------F-RS---N---HPD-LD-K-------
-TQL---------EPSRLQDVLTKK----SSFLG-SFISIPEIQARNKVLKQ--------
----CGLP----------D-EEYLVI-FTSNY--KNAMMLVGESY----------PFFRG
NYYMTIS--------------------K---Q-G---------DDSIREFAS--------
------------------------------------------------------------
------------------------------------------------------------
------------------------------------------------------------
------------------------------------------------------------
------------------------------------------------------------
------------------------------------------------------------
------------------------------------------------------------
------------------------------------------------------------
------------------------------------------------------------
---------------
>Angiosperms-Oxalidales-Cephalotaceae-Cephalotus__Cepfol_Cfol_v3_17730
------------------------------------------------------------
------------------------------------------------------------
------------------------------------------------------------
------------------------------------------------------------
------------------------------------------------------------
------------------------------------------------------------
--------------------------------------------------------MME-
------------------------------------------------------------
------------------------------------------------------------
------------------------------------------------------------
------------------------------------------------------------
----------------------------------Q-------------------------
------------------------------------------------------------
------------------------------------------------GK----------
------------------------------------------------------------
-----------------------------------------------------------Y
KESLF--PTMQ-----K-----------------------SA-----------------T
Q-----------------------------------------------------------
-----------NAS----------------------------------------------
------------------------------------------------------------
-----------------------------------------------------------P
-----------------SSIVK-------------------------------------K
AHTMIPPH-------------------ILAEAISTIR---D---LDF-RWSGPITPAEMQ
YVERYVLAKYPQYS-GLV---E---------GE-TMD-L-S-----S-LC-I-H-EE---
-S--SE-P-------A-------AD------------D-K-RK------P-PR-------
-------E-ASR--------------PS------F-GS---N---LPA-LD-R-------
-TQL---------EPSRLLDILSEK----SSFPG-SFISIPEIQTRNKVLKH--------
----CGLP----------N-DKYLVL-FTPNY--KDAMTLVGESY----------PFFRG
NFYMTII--------------------S---E-Q---------ADHIREFASRKESKI--
----------------------------------------ILAPENWLDLRIKGSQLSQY
FRRKCN-HSP--K--GL--FAYP---ADVDG------------------RRYSNHWVSEA
HWNSWHVLLDA-TALVV--GED--RLN-LALHQPDFVLCS-L-------N------N-K-
---------------H------AS------RKK-ITCLL---------------------
----V-------------------------------------------------------
------------------------RKK---------------------SFD-T-I-T---
T--SA--------Q----AN----------------------------------------
------------------------------------------------------------
------------------------------------------------------------
---------------
>Angiosperms-Lamiales-Acanthaceae-Avicennia__Avimar_jg9599.t1
MACRSVFGTVFLTGQWM--------PL-------------------PFPSKKSSNF----
-------------------------------------SPIVSPHKKISK-----------
-------------------------SYPNFGCKLTINYKSFYFVR---------------
-----------------------------------------------N--------CS--
------------------------------------------------------------
----------------------------NS---------GN-------------------
------------------------------------------------------SSSSN-
------------------------------------------------------------
------------------------------------------------------------
------------------------D------------------------Y----------
---------SE-------------------------------------------------
----------------------------------Q--------------DPPQEAV----
---------------------LKAISEVSKTEGRV----GQTTNIVIGGT----------
---------VAEDSTNEWLALDQKLNSY--------PTVRGFTA-IGTGG----------
----------------------------------------------------------DD
FVQA--------MVIAV----------------------------------ES----V-L
----Q--KPIP-----KGQVKQK-----LSSGGKYVSVNIGP-----------------V
QVVS--SEQVQAVYNAMRRDDRMNFLRVGRANKASCYRTLKNRQVKMENPRVPQSVKEEK
LSY-HHPRTTHQTRT---------------------------------------------
----------------------------ADQAA--W------------------------
------------------------------------SLGQV------------------Q
----------------NSLFFYEETK-----------SRVSLLVC--------KAEAPTK
AHTVIPVH-------------------LVAEAISTLH---G---LDL-RWSGPITPSEMQ
YVQQYVFAKYPEDCNGLV---QE--------SE-KID-L-Y-----S-LC-I-N-EE---
-P--SD-S-------V-------SD------------D-K-KK---NLSS-P--------
--------------------------PS------F-GT---NT--TSD-IS-K-------
-IQL---------EPSKLLDTLTKK----ASFQG-NFMSIPEIQARNRALQS--------
----CGLT----------E-EDYSVV-FLPSA--REAMMMVGESY----------PFFRG
NYYMTIL--------------------G---E-D---------YDVIKEFVSCKDSTV--
----------------------------------------IVAPETWLDLRIKGSQLSQY
LRRKCK-HTP--K--GL--FAYP---ACTNG------------------ARSSMHWISEA
HRNSWHVLLDA-SGLDV--GKD--PPV-LALHRPDFVMWA-V-------D------I-A-
---------------H------AQ------PSK-IMCLL---------------------
----V-------------------------------------------------------
------------------------RKK---------------------SFE-T-A-A---
T--SA-------------------------------------------------------
------------------------------------------------------------
------------------------------------------------------------
---------------
>Angiosperms-Lamiales-Scrophulariaceae-Buddleja__Budalt_WHWC_Bualt17G0017400.1
------------------------------------------------------------
------------------------------------------------------------
------------------------------------------------------------
------------------------------------------------------------
------------------------------------------------------------
------------------------------------------------------------
--------------------------------------------------------MLH-
------------------------------------------------------------
------------------------------------------------------------
------------------------N------------------------S----D-----
---------EE-------------------------------------------------
----------------------------------Q-------------------------
------------------------------------------------------------
------------------------------------------------------------
----------------------------------------------------------A-
------------------------------------------------------------
----------------------------------------SP-----------------T
G---GD------------------------------------------------------
-----------QSK----------------------------------------------
------------------------------------------------------------
------------------------------------------------------------
-----------------------------------------------------------K
AHTVIPAH-------------------LIAEAISTLH---G---LDL-RWSGPITPTEMQ
YVQQYVFAKYPEYNNGLV---EQ--------TE-NLD-L-Y-----T-LCNI-N-EE---
-P----------------------E------------D-K-KR------S----------
------SS-SSS-------------SPS------F-GTNYNT---SSDYMN-K-------
-IQL---------EPSKLLDVLAKK----TSFHG-NFISIPEVQARNRALQS--------
----CGLT----------E-EDYLVI-FTPSV--KEAMMMVGESY----------PFFRG
NYYMTIL--------------------G---E-D---------YDVIKEFVSYKDSKV--
----------------------------------------IIAPETWLDLRIKGSQLSQY
FRKKCK-HSP--K--GV--FAYP---ACTNG------------------ARSSMHWISEA
HRNAWHVLLDA-SGLDL--GNE--RLA-LALHRPDYVMCT-V-------E------I-A-
---------------H------AQ------PAK-ITCLL---------------------
----V-------------------------------------------------------
------------------------RKR---------------------SFE-T-G-E---
T--SA-------------------------------------------------------
------------------------------------------------------------
------------------------------------------------------------
---------------
>Angiosperms-Asterales-Asteraceae-Helianthus__Helann_HanXRQChr12g0372631.r1.2.494
------------------------------------------------------------
------------------------------------------------------------
------------------------------------------------------------
------------------------------------------------------------
------------------------------------------------------------
------------------------------------------------------------
--------------------------------------------------------MGR-
------------------------------------------------------------
------------------------------------------------------------
------------------------N------------------------V----------
---------EE-------------------------------------------------
----------------------------------Q--------------IIL--------
------------------------------------------------------------
----------QQQS-----------------------------------KE---------
---------------------------------------------------------MD-
---------------------------------------------------ET----D-F
GKSLL--ASLP-----N-----------------------SP-----------------N
Q-----------------------------------------------------------
---------NNGSR----------------------------------------------
------------------------------------------------------------
-----------------------------------------------------------P
----------------TSMVMK-------------------------------------K
AHTVFPAH-------------------LVAEAISTLH---G---LDL-RWSGPITPQEME
YVKQYIFAKYPEYCNGLI---VEE-------GD-KID-L-Y-----N-IC-S-N-DE---
-ST-VE-A-------S------MSD------------D-K-RR-----YS-PR-------
--VITIKD-SSS-------------PSS------F-SS-------ISD-LD-G-------
-TQL---------APSKLLEILNKK----SSFEG-NFMSIPEIQARNKALQN--------
----CGLQ----------E-DEYLVI-FTPTC--KEAMVMIGESY----------PFFRG
NYYMTII--------------------N---E-K---------EDLIREFVTNKDSKV--
----------------------------------------IAAPESWLDLRIKGSQLSQY
FRRKNK-YSP--K--GL--FAYP---AYVNG------------------TSYSMHWISEA
HRNSWHVLLDA-TELEP--TKE--RLT-LALHRPDFVICT-V-------N------N-T-
---------------H------AQ------PSK-INCLL---------------------
----V-------------------------------------------------------
------------------------RRK---------------------SFE-T-PQPL--
T--SD--------S----------------------------------------------
------------------------------------------------------------
------------------------------------------------------------
---------------
>Angiosperms-Poales-Bromeliaceae-Ananas__Anacom_Aco003678.1.v3
------------------------------------------------------------
------------------------------------------------------------
------------------------------------------------------------
------------------------------------------------------------
------------------------------------------------------------
------------------------------------------------------------
--------------------------------------------------------MGA-
------------------------------------------------------------
------------------------------------------------------------
------------------------------------------------------------
------------------------------------------------------------
-------------------------------------------------IAT--------
------------------------------------------------------------
----------HVES-----------------------------------K----------
----------------------------------------------------------S-
---------------LV----------------------------------GG----D-Y
NDQTF--DSIP-----K-----------------------PP-----------------Q
S-----------------------------------------------------------
-----------NSR----------------------------------------------
------------------------------------------------------------
-----------------------------------------------------------P
----------------NSMVVK----------------KV-------------------C
PREFIPPH-------------------IVAEAISTLH---G---FDL-RWSGPITPNEMQ
YVEQYVLAKYPQYSQGLI---EE--------GD-KTD-L-Y-----SRYY---S------
---------------------------------------L-SP------S-PE-------
----DPTS-RRK-------------SPT------V-SS---N---HPD-LD-R-------
-TQL---------EPSRLLDMLTKR----SSFHG-SFISIPEIQARNRVLRH--------
----CGLT----------D-DEYLVL-FAPSH--RDAMMLVGESY----------PFFRY
NYYMTII--------------------D---E-E---------ADCIREFAMYKEAKV--
----------------------------------------IAAPESWLDLRIKGSQLSQY
FRRKCK-HSP--K--GL--FSYP---AEVRG------------------TKYSMHWVSEA
HRNSWHVLLDA-TTLVV--GED--RLSGLALHRPDFVLCT-L-------E------N-T-
---------------H------AG------PSK-ITCLL---------------------
----V-------------------------------------------------------
------------------------RKK---------------------SFD-A-S-Q---
N--QT--------I----F-----------------------------------------
------------------------------------------------------------
------------------------------------------------------------
---------------
>Angiosperms-Zingiberales-Musaceae-Musa__Musacu_GSMUA_Achr3T16160_001.v1
------------------------------------------------------------
------------------------------------------------------------
------------------------------------------------------------
------------------------------------------------------------
------------------------------------------------------------
------------------------------------------------------------
--------------------------------------------------------MGA-
------------------------------------------------------------
------------------------------------------------------------
------------------------T-------------------KGSERV----------
---------DE-------------------------------------------------
----------------------------------RA-------PTSIRGIRGSG------
----------------------NRARRLDN------------------------------
----DH--FVFSEC-----------------------------------KS---------
---------------------------------------------------------SS-
FAW-----------LSL----------------------------------EG----KDC
QESIF--SSMP-----K-----------------------SP-----------------L
P-----------------------------------------------------------
-----------NSR----------------------------------------------
------------------------------------------------------------
-----------------------------------------------------------P
----------------NSMVVK----------------KV-------------------C
PREFIPPH-------------------IVAEAISTLR---G---LDL-RWSGPITPTEMQ
YVEQYVLAKYPQYSQGLI---EE--------GD-KND-L-Y-----SAYC---N------
-----------------------------------------DK------S-PG-------
----GARE-ASC-------------SPS------M-AS---N---HPD-LD-M-------
-TRL---------EPSRLLDILARK----SSFPG-SFISIPEIQAQNRVLRH--------
----CGLT----------D-EDYVVL-FAPSY--RDAMMLVGESY----------PFFRH
NYYMSIL--------------------D---E-E---------ADCVREFAAYKDAKV--
----------------------------------------IAAPATWLDLRIKGSQLSQY
FRRKSK-QRP--K--GL--FAYP---AESRG------------------ARYSMHWVSEA
HRNSWHVLLDA-AALVV--GED--RLS-LALHRPDFVLCT-L-------D------N-T-
---------------H------AN------PSK-VTCLL---------------------
----V-------------------------------------------------------
------------------------RRR---------------------AFD-T-T-L---
P--QL--------E----G-----------------------------------------
------------------------------------------------------------
------------------------------------------------------------
---------------
>Angiosperms-Asparagales-Orchidaceae-Apostasia__Aposhe_PEFY_mrna.Ash018278
------------------------------------------------------------
------------------------------------------------------------
------------------------------------------------------------
------------------------------------------------------------
------------------------------------------------------------
------------------------------------------------------------
--------------------------------------------------------MGR-
------------------------------------------------------------
------------------------------------------------------------
------------------------N------------------------V----------
---------EE-------------------------------------------------
----------------------------------E--------------IVLHH------
------------------------------------------------------------
----------NPEA-----------------------------------K----------
------------------------------------------------------------
---------------------------------------------------EE----DGD
EEPTF--NLIP-----K-----------SL----------LP------------------
------------------------------------------------------------
-----------STR----------------------------------------------
------------------------------------------------------------
-----------------------------------------------------------P
----------------NSMVVK----------------KV-------------------C
PRQLIPAH-------------------IIAEAISTLH---G---LDL-RWSGPITPGEMQ
YVEQYVLAKYPQYSHGLI---EE--------SD-KDD-L-Y-----SIYC---S-HA---
-ES-PD-SG------------------------------R-RR------S-PL-------
----GTRD-PSP-------------SPS------L-GR---S---HPE-LD-G-------
-AQL---------EPSRLLDILTKK----SSFPG-SFISIPEIQARNRTLQH--------
----CGLS----------D-EEYLVL-FVPSH--KDAMMLVGESY----------PFFRY
NYYMTVI--------------------G---E-D---------VDYVREFAAYKDSKV--
----------------------------------------VAAPPEWLDLRIKGSQLSQQ
FRRKCK-YNP--K--GL--FAYP---A----------------------ARSSMHWVSEA
RRNSWHVLLDA-TAIAV--GQE--RLN-LALHRPDFVLCT-V-------D------N-T-
---------------H------AQ------PSK-VTGLL---------------------
----V-------------------------------------------------------
------------------------RRK---------------------SFD-T-S-S---
S--PP--------P----PHQA--------------------------------------
------------------------------------------------------------
------------------------------------------------------------
---------------
>Angiosperms-Asparagales-Orchidaceae-Apostasia__Aposhe_PEFY_mrna.Ash020328
------------------------------------------------------------
------------------------------------------------------------
------------------------------------------------------------
------------------------------------------------------------
------------------------------------------------------------
------------------------------------------------------------
------------------------------------------------------------
------------------------------------------------------------
------------------------------------------------------------
------------------------------------------------------------
------------------------------------------------------------
------------------------------------------------------------
------------------------------------------------------------
------------------------------------------------------------
------------------------------------------------------------
------------------------------------------------------------
------------------------------------------------------------
------------------------------------------------------------
------------------------------------------------------------
------------------------------------------------------------
------------------------------------------------------------
--------------------MQ----------------KV-------------------C
PRELIPPH-------------------IVAEAISSLH---G---LDL-RWSGPITPAEMQ
YVEQYVLAKYPQYSHGLM---EE--------SD-KND-L-Y-----SIYC---S-ES---
-SA-AS-PA---------------E------------D-R-RR------S-PL-------
----SSRE-PSP-------------SPS------L-GG---I---HPD-LD-R-------
-TLL---------EPSRLQDILAKK----SSFPG-SFVSIPEIQARNRALRH--------
----CGLT----------D-EEYLVV-FIPCY--KDAMMLVGESY----------PFFRY
NYYLTAI--------------------D---E-E---------ADYVREFAAYKDSKV--
----------------------------------------VAAPADWLDLRIKGSQLSQY
FRRKSK-YRA--K--GL--FAYP---AEVKR------------------TRYSMHWVSEA
RRNSWHVLLDA-SASE-----E--RLN-LTLHRPDFVLCT-L-------N------N-T-
---------------N------AS------PSM-ISCLL---------------------
----V-------------------------------------------------------
------------------------RRK---------------------SFD-A-C-S---
P--SP--------M----LHS---------------------------------------
------------------------------------------------------------
------------------------------------------------------------
---------------
>Angiosperms-Asparagales-Orchidaceae-Dendrobium__Dencat_rna_XM_020829168.2
------------------------------------------------------------
------------------------------------------------------------
------------------------------------------------------------
------------------------------------------------------------
------------------------------------------------------------
------------------------------------------------------------
--------------------------------------------------------MGR-
------------------------------------------------------------
------------------------------------------------------------
-----------------------TN------------------------L----------
---------EA-------------------------------------------------
----------------------------------Q--------------IRL--------
------------------------------------------------------------
----------LPES-----------------------------------K----------
------------------------------------------------------------
---------------AM----------------------------------EG----EGF
DESNL--SSFP-----K-----------------------LP-----------------L
P-----------------------------------------------------------
-----------STR----------------------------------------------
------------------------------------------------------------
-----------------------------------------------------------P
----------------NSMVVK----------------KV-------------------C
PREFIPPH-------------------IVAEAMSTLH---G---LDL-RWSGPITPTEMQ
YVEQYVLAKYPQYSHGLI---EE--------SD-KTD-L-Y-----SIYC---T-DS---
-SD-PS-SGGRRGLPS-------PD------------D-R-RR------S-PL-------
----GSRD-PSP-------------SPS------L-GG---S---HPD-LD-R-------
-TQL---------EPSRLLDILTKK----SSFPG-SFISIPEIQARNRILQH--------
----CGLS----------D-DDYLVL-FMPGH--KDAMMLVGESY----------PFFKY
NYYMTVI--------------------D---E-D---------VDCIREFATYKDSKL--
----------------------------------------IPAPSDWLDLRIKGSQLSQY
FRRKSK-YSP--K--GL--FAYP---AEVKG------------------TRYSMHWVSEA
HRNSWHVLLDA-SAIEV--GQD--RLS-LALHRPDFVLCT-L-------D------N-T-
---------------H------AN------PSK-ITCLL---------------------
----V-------------------------------------------------------
------------------------RRK---------------------SFD-T-G-F---
---SP-------------------------------------------------------
------------------------------------------------------------
------------------------------------------------------------
---------------
>Angiosperms-Asparagales-Orchidaceae-Phalaenopsis__Phaequ_rna_XM_020716282.1
------------------------------------------------------------
------------------------------------------------------------
------------------------------------------------------------
------------------------------------------------------------
------------------------------------------------------------
------------------------------------------------------------
--------------------------------------------------------MGR-
------------------------------------------------------------
------------------------------------------------------------
-----------------------TN------------------------L----------
---------EA-------------------------------------------------
----------------------------------Q--------------IRL--------
------------------------------------------------------------
----------LPES-----------------------------------K----------
------------------------------------------------------------
---------------VM----------------------------------EG----EEF
DESNL--SSIP-----K-----------------------LP-----------------F
P-----------------------------------------------------------
-----------STR----------------------------------------------
------------------------------------------------------------
-----------------------------------------------------------P
----------------NSMVVK----------------KV-------------------C
PREFIPPH-------------------IVAEAMSTLH---G---LDL-RWSGPITPTEMQ
YVEQYVLAKYPQYSHGLI---EE--------SD-KTD-L-Y-----SIYC---T-DS---
-SD-AS-SGGRRGLPS-------PD------------D-R-RR------S-PL-------
----GSRD-PSP-------------SPS------L-GG---S---HPD-LN-R-------
-TQL---------EPSRLLDILTKK----SSFPG-SFISIPEIQARNRVLQH--------
----CGLT----------D-DDYLVL-FMPGH--KDAMMLVGESY----------PFFKY
NYYMTVI--------------------E---E-E---------IDCIREFASYKDSKV--
----------------------------------------IPAPSDWLDLRIKGSQLSQY
FRRKSK-YSP--K--GL--FAYP---AEVKA------------------TRYSMHWVSEA
HRNSWHVLLDA-SAIEV--GQD--RLS-LALHRPDFVLCM-L-------D------N-T-
---------------H------AN------PSK-ITCLL---------------------
----V-------------------------------------------------------
------------------------RRK---------------------SFD-T-G-S---
---SP-------------------------------------------------------
------------------------------------------------------------
------------------------------------------------------------
---------------
>Angiosperms-Cucurbitales-Datiscaceae-Datisca__Datglo_Datgl55S32306
------------------------------------------------------------
------------------------------------------------------------
------------------------------------------------------------
------------------------------------------------------------
------------------------------------------------------------
------------------------------------------------------------
--------------------------------------------------------MNG-
------------------------------------------------------------
------------------------------------------------------------
------------------------K------------------------I----------
---------KE-------------------------------------------------
-------------------------------------------------VAV--------
------------------------------------------------------------
------------------------------------------------------------
------------------------------------------------------------
---------------------------------------------------EG----E-I
EELPL--VSSP-----E-----------------------SP-----------------V
Q-----------------------------------------------------------
-----------NGR----------------------------------------------
------------------------------------------------------------
-----------------------------------------------------------P
----------------SSMVVKASS----------FSSSIL------------------K
AHTVIPAH-------------------LVAEAISTLH---G---LDL-RWSGPITPSEMQ
YVEQYVFAKYPQYCNGLV---EV--------SH-KID-LDY-----H-LPPILS-ET---
----SR-------------------------------D-S-SS-----SS-PS-------
--------------------------HS------I-ST---H---HSD-LD-N-------
-TQL---------AQSRLLDIISKK----SSSQG-NFISIPEIQGRNRALKQ--------
----CGLA----------E-EDYLVI-FLPSY--KEATSMIGESY----------PFFKG
NYFMTII--------------------S---E-E---------VDCIRGYAANKEAKV--
----------------------------------------IGAPETWLDLRIKGSQMSQY
FRRKSK-HSP--K--GL--FAYP---AVVNG------------------MRSSMHWISEA
HRNSWHVVIDV-TGLVF--GEE--RLA-LALHRPDFVLCN-L-------D------N-T-
---------------H------AH------PSV-ITCLL---------------------
----V-------------------------------------------------------
------------------------RKK---------------------SFE-T-I-P---
P--SA-------------------------------------------------------
------------------------------------------------------------
------------------------------------------------------------
---------------
>Angiosperms-Malpighiales-Linaceae-Linum__Linusi_Lus10037025.BGIv1.0
------------------------------------------------------------
------------------------------------------------------------
------------------------------------------------------------
------------------------------------------------------------
------------------------------------------------------------
------------------------------------------------------------
------------------------------------------------------------
------------------------------------------------------------
------------------------------------------------------------
------------------------------------------------------------
------------------------------------------------------------
------------------------------------------------------------
------------------------------------------------------------
------------------------------------------------------------
------------------------------------------------------------
------------------------------------------------------------
------------------------------------------------------------
------------------------------------------------------------
------------------------------------------------------------
------------------------------------------------------------
------------------------------------------------------------
------------------MVSN--------------VEELM------------VVEDSKK
AHTVIPAH-------------------LVAEAISTLR---G---LDL-RWSGPITPTEMD
YVKQYVLAKYPQYSNGIV---ED------------------------------H-PE---
-PTTTE-PK------T---------------------EPH-SK----TTS-PS-------
---------TTT-------------TPS------F-SR---S---FSD-LD-R-------
-TQL---------SQSRLLDILTKK----ASFQG-NFISIPEIQGRNRALKH--------
----CGLS----------E-RDYLVI-FMPSY--KDALTMVGESY----------PFCKG
NYYMTIV--------------------G---E-EV--------DGGVRVMAAGKEAKV--
----------------------------------------VPMPESWLDLRIKGSQLSQY
FRRKCK-SVP--K--GL--FAYP---ADLNG------------------TRYSMHWISEA
HRNSWHVLLDA-TGLVF--GEE--RLN-LALHRPDFVVCG-L-------E------N-NG
GSG------------HGFVDNGGQQM----ISN-IACLL---------------------
----V-------------------------------------------------------
------------------------RKD---------------------SFD-T-S-----
---SS--------E----------------------------------------------
------------------------------------------------------------
------------------------------------------------------------
---------------
>Angiosperms-Malpighiales-Linaceae-Linum__Linusi_Lus10015781.BGIv1.0
------------------------------------------------------------
------------------------------------------------------------
------------------------------------------------------------
------------------------------------------------------------
------------------------------------------------------------
------------------------------------------------------------
--------------------------------------------------------MAC-
------------------------------------------------------------
------------------------------------------------------------
------------------------RA-----------------------VLRSV------
-------FVTEP--------W--------------------------RPL----------
---------------------------------YQTRRLYSFPATNVEFSIS--------
-----------------------GLYNRSVR---------HRRRF---------------
----------HSGK----------LNHLNCSHTSGVPE----------AE----------
----------------------------------------------------------DE
HE-------------------------------------------------DQ----EPP
QEAVL--KAIS--EVSKTEGRVGHTTNVVIGG---TVADDST-----------------N
E--------------------WLNL-----------------------------------
-----------DKK----------------------------------------------
--------------------------------VNTY------------------------
-----------------------------------------------------------P
TVRGFTAIGTGGDDFVQAMVFA--------------VESVI------------QQPIPQK
AHSVIPAH-------------------LIAEAISTLR---G---LDL-RWSGPITPTEMD
YVKQYVLAKYPQYSNGIV---EDH-----------------------------H-PE---
-PTTTE-PK------T---------------------EPS-SK----TTS-PS-------
----------ST-------------TPS------F-SR---S---FSD-LD-R-------
-TQL---------SQSRLLDILTKK----TSFQG-NFISIPEIQGRNRALKH--------
----CGLS----------E-RDYLVI-FMPSY--KDALTMVGESY----------PFCKG
NYYMTIV--------------------G---E-EV--------DGGVRNMAAGKEAKV--
----------------------------------------VPMPESWLDLRIKGSQLSQY
FRRKCK-SVP--K--GL--FAYP---ADLNG------------------TRYSMHWISEA
HRNSWHVLLDA-TGLVF--GEE--RLN-LALHRPDFVVCG-L-------E------N-NG
GSG------------HGFVDNGGQQM----ISN-IACLL---------------------
----V-------------------------------------------------------
------------------------RKD---------------------SFD-T-S-----
---SS--------E----------------------------------------------
------------------------------------------------------------
------------------------------------------------------------
---------------
>Angiosperms-Poales-Poaceae-Brachypodium__Bradis_Bradi4g19020.1.v3.1
------------------------------------------------------------
------------------------------------------------------------
------------------------------------------------------------
------------------------------------------------------------
------------------------------------------------------------
------------------------------------------------------------
--------------------------------------------------------MCG-
------------------------------------------------------------
------------------------------------------------------------
------------------------K------------------------T----------
---------DD-------------------------------------------------
-------------------------------------------------VHL--------
------------------------------------------------------------
----------HMEH-----------------------------------N----------
----------------------------------------------------------G-
---------------LH----------------------------------GG----E-F
RGGVR--ALLP-----K-----------------------PPP----------------S
T-----------------------------------------------------------
-----------SSR----------------------------------------------
------------------------------------------------------------
-----------------------------------------------------------P
----------------NSMVVK----------------KV-------------------C
PREYIPPH-------------------IVAEAISTLH---G---LDL-RWSGPITPSERL
YVEQYVTAKYPQYSHGLI---EDDS------CD-K-DDLYA-----TYYS---T-TTT--
SS--PE-PG------S-------GG------------E-R-RR-----SS-PT-G-----
-------------------------SPT------S-A--------RPD-ID-M-------
-VRL---------EPSRLLDILTKK----SSFTG-SFISIPEIQARNRVLRH--------
----CGLT----------D-DEYLVL-FAATP--KDAMMLIGESY----------PFFRS
NYYMSIL--------------------G---E-E---------SDFIRAFAAYKEAKV--
----------------------------------------IAAPESWLDLRIKGSQLSQY
FRRKSK-LAP--K--GL--FAYP---A-VSAAA--AAP-DAA----PPPARYSLHWVSEA
HRNAWHVLVDA-TALVV--GED--RLP-LSLHRPDLVLCT-L-------N------D-TH
A--------------H------SQQ-----PAARVTCLL---------------------
----V-------------------------------------------------------
------------------------RRR---------------------SFD-T-S-AA--
A--APLQQQQQQAQ----AQQKQ-------------------------------------
------------------------------------------------------------
------------------------------------------------------------
---------------
>Angiosperms-Poales-Poaceae-Hordeum__Horvul_chr3Hg0260821
------------------------------------------------------------
------------------------------------------------------------
------------------------------------------------------------
------------------------------------------------------------
------------------------------------------------------------
------------------------------------------------------------
--------------------------------------------------------MCG-
------------------------------------------------------------
------------------------------------------------------------
------------------------K------------------------M----------
---------DE-------------------------------------------------
-------------------------------------------------VHL--------
------------------------------------------------------------
----------HMEH-----------------------------------K----------
----------------------------------------------------------G-
---------------LP----------------------------------GG----E-F
-GGVR--ASMS-----K-----------------------PPT----------------S
S-----------------------------------------------------------
-----------TSR----------------------------------------------
------------------------------------------------------------
-----------------------------------------------------------P
----------------NSMVVK----------------KV-------------------C
PREYIPPH-------------------IVAEAISTLH---G---LDL-RWSGPITPSERL
YVEQYVMAKYPQYSHGLI---EEES------CD-K-DDLYS-----TYYS---TGSMS--
AS--PE-GG------S--------G------------E-R-RR-----PS-PT-G-----
-------------------------SPS------S-A--------RPD-ID-M-------
-VRL---------EPSRLLDILTKK----SSFTG-SFISIPEIQARNRVLRH--------
----CGLT----------D-DEYLVL-FAATP--KDAMMLIGESY----------PFFRS
NYYMSIL--------------------A---D-D---------RDCIHAFAAYKEAKV--
----------------------------------------IAAPESWLDLRIKGSQLSQY
FRRKSK-LTH--K--GL--FAYP---A-VSAAA--PAT-DGIA-PPPPPPRYSMHWVSEA
HRNGWHVLLDA-TALVV--GED--RLP-LSLHRPDLVMCT-L-------D------D-T-
---------------H------SQQ-----PSAKVTCLL---------------------
----V-------------------------------------------------------
------------------------RRR---------------------SFD-T-S-AM--
P--QP--------Q----PQQKQ-------------------------------------
------------------------------------------------------------
------------------------------------------------------------
---------------
>Angiosperms-Poales-Poaceae-Triticum__Triaes_TraesRN3A0100313300.1
------------------------------------------------------------
------------------------------------------------------------
------------------------------------------------------------
------------------------------------------------------------
------------------------------------------------------------
------------------------------------------------------------
--------------------------------------------------------MCG-
------------------------------------------------------------
------------------------------------------------------------
------------------------K------------------------M----------
---------DE-------------------------------------------------
-------------------------------------------------VHL--------
------------------------------------------------------------
----------HMEH-----------------------------------K----------
----------------------------------------------------------S-
---------------LP----------------------------------GG----E-F
-GGVR--ASMS-----K-----------------------PPT----------------S
S-----------------------------------------------------------
-----------TSR----------------------------------------------
------------------------------------------------------------
-----------------------------------------------------------P
----------------NSMVVK----------------KV-------------------C
PREYIPPH-------------------IVAEAISTLH---G---LDL-RWSGPITPSERL
YVEQYVMAKYPQYSHGLI---EEES------CD-K-DDLYS-----TYYS---TGSMS--
AS--PE-GG------S--------G------------E-R-RR-----PS-PT-G-----
-------------------------SPS------S-A--------RPD-ID-M-------
-VRL---------EPSRLLDILTKK----SSFTG-SFISIPEIQARNRVLRH--------
----CGLT----------D-DEYLVL-FAATP--KDAMMLIGESY----------PFFRS
NYYMSIL--------------------A---D-D---------RDCIHAFAAYKEAKV--
----------------------------------------IAAPESWLDLRIKGSQLSQY
FRRKSK-LTH--K--GL--FAYP---A-VSAAA--PAADDGIT---PPPPRYSMHWVSEA
HRNGWHVLLDA-TALVV--GED--RLP-LSLHRPDLVLCT-L-------D------D-T-
---------------H------SQQ-----PSAKVTCLL---------------------
----V-------------------------------------------------------
------------------------RRR---------------------SFD-T-S-AL--
P--PP--------Q----PQQKQ-------------------------------------
------------------------------------------------------------
------------------------------------------------------------
---------------
>Angiosperms-Poales-Poaceae-Triticum__Triaes_TraesRN3B0100363200.1
------------------------------------------------------------
------------------------------------------------------------
------------------------------------------------------------
------------------------------------------------------------
------------------------------------------------------------
------------------------------------------------------------
--------------------------------------------------------MCG-
------------------------------------------------------------
------------------------------------------------------------
------------------------K------------------------M----------
---------DE-------------------------------------------------
-------------------------------------------------VHL--------
------------------------------------------------------------
----------HMEH-----------------------------------K----------
----------------------------------------------------------G-
---------------IP----------------------------------GG----E-F
-GGVR--ASMS-----K-----------------------PPT----------------S
A-----------------------------------------------------------
-----------TSR----------------------------------------------
------------------------------------------------------------
-----------------------------------------------------------P
----------------NSMVVK----------------KV-------------------C
PREYIPPH-------------------IVAEAISTLH---G---LDL-RWSGPITPSERL
YVEQYVMAKYPQYSHGLI---EEES------CD-K-DDLYS-----TYYS---TGCMS--
AS--PE-GG------S--------G------------E-R-RR-----PS-PT-G-----
-------------------------SPS------S-A--------RPD-ID-M-------
-VRL---------EPSRLLDILTKK----SSFTG-SFISIPEIQARNRVLRH--------
----CGLT----------D-DEYLVL-FAATP--KDAMMLIGESY----------PFFRS
NYYMSIL--------------------A---D-D---------RDCIHAFAAYKEAKV--
----------------------------------------IAAPESWLDLRIKGSQLSQY
FRRKSK-LTH--K--GL--FAYP---A-VSAAA--PAADDGIT---PPPPRYSMHWVSEA
HRNGWHVLLDA-TALVV--GED--RLP-LSLHRPDLVLCT-L-------D------D-T-
---------------H------SQQ-----PSAKVTCLL---------------------
----V-------------------------------------------------------
------------------------RRR---------------------SFD-T-S-AL--
----P--------Q----PQQKQ-------------------------------------
------------------------------------------------------------
------------------------------------------------------------
---------------
>Angiosperms-Poales-Poaceae-Triticum__Triaes_TraesRN3D0100310300.1
------------------------------------------------------------
------------------------------------------------------------
------------------------------------------------------------
------------------------------------------------------------
------------------------------------------------------------
------------------------------------------------------------
--------------------------------------------------------MCG-
------------------------------------------------------------
------------------------------------------------------------
------------------------K------------------------M----------
---------DE-------------------------------------------------
-------------------------------------------------VHL--------
------------------------------------------------------------
----------HMEH-----------------------------------K----------
----------------------------------------------------------G-
---------------IP----------------------------------GG----E-F
-GGVR--ASMS-----K-----------------------PPT----------------S
A-----------------------------------------------------------
-----------TSR----------------------------------------------
------------------------------------------------------------
-----------------------------------------------------------P
----------------NSMVVK----------------KV-------------------C
PREYIPPH-------------------IVAEAISTLH---G---LDL-RWSGPITPSERL
YVEQYVLAKYPQYSHGLI---EEES------CD-K-DDLYS-----TYYS---TGCMS--
AS--PE-GG------S--------G------------E-R-RR-----QS-PT-G-----
-------------------------SPS------S-A--------RPD-ID-M-------
-VRL---------EPSRLLDILTKK----SSFTG-SFISIPEIQARNRVLRH--------
----CGLT----------D-DEYLVL-FAATP--KDAMMLIGESY----------PFFRS
NYYMSIL--------------------A---D-D---------RDCIHAFAAYKEAKV--
----------------------------------------IAAPESWLDLRIKGSQLSQY
FRRKSK-LTH--K--GL--FAYP---A-VSAAA--PAADDGIT---PPPPRYSMHWVSEA
HRNGWHVLLDA-TALVV--GED--RLP-LSLHRPDLVLCT-L-------D------D-T-
---------------H------SQQ-----PSAKVTCLL---------------------
----V-------------------------------------------------------
------------------------RRR---------------------SFD-T-S-AL--
P--PP--------Q----PQQKQ-------------------------------------
------------------------------------------------------------
------------------------------------------------------------
---------------
>Angiosperms-Poales-Poaceae-Setaria__Setita_rna_XM_004979229.3
------------------------------------------------------------
------------------------------------------------------------
------------------------------------------------------------
------------------------------------------------------------
------------------------------------------------------------
------------------------------------------------------------
--------------------------------------------------------MCG-
------------------------------------------------------------
------------------------------------------------------------
------------------------K------------------------M----------
---------E--------------------------------------------------
--------------------------------------------------HI--------
------------------------------------------------------------
----------HVDH-----------------------------------K----------
----------------------------------------------------------S-
---------------LL----------------------------------GG----E-F
KDGIC--ASIP-----K-----------------------PPP---------------SS
T-----------------------------------------------------------
-----------SSR----------------------------------------------
------------------------------------------------------------
-----------------------------------------------------------P
----------------NSMVVK----------------KV-------------------C
PREFIPPH-------------------IIAEAISTLH---G---LDL-RWSGPITPTERQ
YVEQYVLAMYPQYSHGLI---EDAA------CD-KDDDLDS-----AYYS---GGGT---
AS--PE-AA------G--------G------------E-R-RR-----SS-PA-G-----
-------------------------SPS------A-AA--AVI--RPDAVD-A-------
-VRL---------EPSRLLDILTKK----SSFPG-SFISIPEIQARNRVLRH--------
----CGLT----------D-DEYLVL-FAPTP--RDAMMLVGESY----------PFFRS
SYYMSIL--------------------E---E-G---------GDCVRAFAAYKEAKV--
----------------------------------------IAAPESWLDLRIKGSQLSQY
FRRKSK-HAP--K--GL--FAYP---A-VSSSA---SG-NGGGQQQQPAARYSLHWVSEA
HRNAWHVLLDA-TALAV--GED--RLP-LSLHRPDFVLCT-L-------A------D-TA
V--------------R------APQQPA-ASAARVTCLL---------------------
----V-------------------------------------------------------
------------------------RRR---------------------SFD-T-S-PP--
Q--QP---------------QKQ-------------------------------------
------------------------------------------------------------
------------------------------------------------------------
---------------
>Angiosperms-Poales-Poaceae-Sorghum__Sorbic_Sobic.005G116300.1.v3.2
------------------------------------------------------------
------------------------------------------------------------
------------------------------------------------------------
------------------------------------------------------------
------------------------------------------------------------
------------------------------------------------------------
--------------------------------------------------------MCG-
------------------------------------------------------------
------------------------------------------------------------
------------------------K------------------------M----------
---------E--------------------------------------------------
--------------------------------------------------HM--------
------------------------------------------------------------
----------HMEH-----------------------------------K----------
----------------------------------------------------------G-
---------------IL----------------------------------GG----E-F
KEGIC--ASIP-----K-----------------------PPP----------------S
T-----------------------------------------------------------
-----------SSR----------------------------------------------
------------------------------------------------------------
-----------------------------------------------------------P
----------------NSMVVK----------------KV-------------------C
PREFIPAH-------------------IIAEAISTLH---G---LDL-RWSGPITPSERQ
YVEQYVLAMYPQYSHGLI---EDGS------CD-K-DDLYS-----TYYS---NGSTA--
SS--PE-AG------G--------S------------E-R-RR-----SS-PV-G-----
-------------------------SPS------S-AA--A----RPDMVDMM-------
-VRL---------EPSRLLDILTKK----SSFPG-SFISIPEIQARNRVLRH--------
----CGLT----------D-DEYLVL-FAPTP--RDAMMLVGESY----------PFFRS
SYYMSIL--------------------E---E-E---------SDCIRAFAAYKEAKV--
----------------------------------------IAAPESWLDLRIKGSQLSQY
FRRKSK-HAP--K--GL--FAYP---A-VSPSS---SG-DGGA---QPPARYSLHWVSEA
HRNAWHVLLDA-TALAV--GED--RLP-LSLHRPDFVLCT-L-------G------D-AM
RTR----------GME------QQQSPAPQPAARVTCLL---------------------
----V-------------------------------------------------------
------------------------RRR---------------------SFD-T-S-LSQP
Q--QP---------------QKQ-------------------------------------
------------------------------------------------------------
------------------------------------------------------------
---------------
>Angiosperms-Poales-Poaceae-Zea__Zeamay_Zm00008a015291_T01.v1.1
------------------------------------------------------------
------------------------------------------------------------
------------------------------------------------------------
------------------------------------------------------------
------------------------------------------------------------
------------------------------------------------------------
--------------------------------------------------------MCG-
------------------------------------------------------------
------------------------------------------------------------
------------------------K------------------------M----------
---------E--------------------------------------------------
--------------------------------------------------HI--------
------------------------------------------------------------
----------HMEH-----------------------------------K----------
----------------------------------------------------------G-
---------------LL----------------------------------GG----E-F
KDGIC--ASVP-----S-----------------------PLP----------------G
T-----------------------------------------------------------
-----------SSR----------------------------------------------
------------------------------------------------------------
-----------------------------------------------------------P
----------------NSMVVK----------------KV-------------------C
PREFIPAH-------------------IIAEAISTLH---G---LDL-RWSGPITPSERQ
YVEQYVLAMYPQYSHGLI---EDGS------CD-K-DDLYS-----TYYM----------
-S--PE-AG------G---------------------E-R-QR-----SS-PA-G-----
-------------------------SPS------S-SA--GT---RPDSAD-T-------
-VRL---------EPSRLLDMLTKK----SSFPG-SFISIPEIQARNRVLSH--------
----CGLT----------D-DEYLVL-FAPTP--RDAMMLIGESY----------PFFRS
SYYMSIL--------------------D---E-E---------SDSIRAFAAYKEAKV--
----------------------------------------IAAPESWLDLRIKGSQLSQY
FRRKSK-HAP--K--GL--FAYP---AVVSPSSSSPSA-SASA---AAASRYSLHWVSEA
HRNAWHVVLDA-TALAV--GED--RLP-LSLHRPDFVLCT-L-------G------D-AT
R--------------Q------QQQQ---QPAARVTCLL---------------------
----V-------------------------------------------------------
------------------------RRR---------------------SFD-T-S-LS--
S--QP---------------QRQ-------------------------------------
------------------------------------------------------------
------------------------------------------------------------
---------------
>Angiosperms-Poales-Poaceae-Oryza__Orysat_LOC_Os11g29630.1.MSUv7.0
------------------------------------------------------------
------------------------------------------------------------
------------------------------------------------------------
------------------------------------------------------------
------------------------------------------------------------
------------------------------------------------------------
--------------------------------------------------------MCG-
------------------------------------------------------------
------------------------------------------------------------
------------------------E------------------------M----------
---------EH-------------------------------------------------
------------------------------------------------GFHL--------
------------------------------------------------------------
----------HMEH-----------------------------------Q----------
----------------------------------------------------------A-
---------------IH----------------------------------GG----E-F
KEGIC--TSIP-----N-----------------------PPL----------------P
S-----------------------------------------------------------
-----------TSR----------------------------------------------
------------------------------------------------------------
-----------------------------------------------------------P
----------------NSMVIK----------------KV-------------------C
RREFIPPH-------------------IVAEAISTLR---G---LDL-RWSGPITPGERR
YVEQYVLAKYPQYSHGLI---GDDA------SA-S-------------------------
AS--DS-DV------V-------VE------------Q-Q-RRLQTSSSS-AR-G-----
-------------------------APA------A-AA----------------------
--RL---------EPSRLLDMLARK----ASFPG-SFVSIPEIQARNRVLRR--------
----CGLAD--------DD-DDYLVL-FAPTP--RDVLVLVGESY----------PFFRG
NYYMSILAG----------------GEA---D-G---------GDCVRAFAAYKDAKV--
----------------------------------------IAAPESWLDLRIKGSQLSQY
FRRKCK-HAP--K--GL--FAYP---VVVSGPG------DGSA--AAAAARYSLHWVSEA
HRNGWHVLLDA-TGLAA--G-D--RLP-LSLHRPDFVTCA-L-------D------D-A-
---------------R------AQ--PPSAATATVTCLL---------------------
----V-------------------------------------------------------
------------------------RRR---------------------SFD-V-T-SL--
-------------K----GDN---------------------------------------
------------------------------------------------------------
------------------------------------------------------------
---------------
>Angiosperms-Fagales-Betulaceae-Corylus__Corave_Cav03g00790.t1
------------------------------------------------------------
------------------------------------------------------------
------------------------------------------------------------
------------------------------------------------------------
-----------------------MPTLL--------------------------------
------------------------------------------------------------
--------------------------------------------------------LYT-
------------------------------------------------------------
------------------------------------------------------------
------------------------N------------------------HLQ--------
------------------------------------------------------------
------------------------------------------------------------
------------------------------------------------------------
------------------------------------------------------------
------------------------------------------------------------
----------------K----------------------------------MA----D-Q
------------------------------------------------------------
------------------------------------------------------------
------------------------------------------------------------
------------------------------------------------------------
------------------------------------------------------------
---------------------A-------------------------------------K
ANIVIPPH-------------------IVAEAISTLR---G---LEL-RWSNPISPSEMQ
YVEQYVLAKYPQYS-GLV----E--------GV-NID-L-S-----S-LC-I-H-EE---
-P--SE-A-------L-------FE------------D-R-GK------S-PR-G-----
---------PST--------------PS------S-GT---G---HPD-LD-R-------
-TQL---------EPSRLLDILTKK----STFPG-SFISIPEIQA---------------
------------------------------------------------------------
------------------------------------------------------------
------------------------------------------------------------
------------------------------------------------------------
------------------------------------------------------------
------------------------------------------------------------
------------------------------------------------------------
------------------------------------------------------------
------------------------------------------------------------
------------------------------------------------------------
------------------------------------------------------------
---------------
>Angiosperms-Acorales-Acoraceae-Acorus__Acogra_JAUJYN_DACA012614_mrna
------------------------------------------------------------
------------------------------------------------------------
------------------------------------------------------------
------------------------------------------------------------
------------------------------------------------------------
------------------------------------------------------------
--------------------------------------------------------MGR-
------------------------------------------------------------
------------------------------------------------------------
------------------------N------------------------I----------
---------ED-------------------------------------------------
---------------------------------QQ--------------MVF--------
------------------------------------------------------------
----------HTGS----------------------------------------------
------------------------------------------------------------
---------------------------------------------------EALVGTD-H
QQSLF--SSLPP----K-----------------------SP-----------------L
Q-----------------------------------------------------------
-----------SGR----------------------------------------------
------------------------------------------------------------
-----------------------------------------------------------P
----------------NSMVVK-------------------------------------K
AHTVIPPH-------------------IVAEAISQLH---G---PDL-RWSGPITHTEMR
FVEQYVHAKYPQYSQGLI---EE--------GD-KTD-L-Y-----G-LC-VGS------
-S-----P---------------ED------------S-K-RR------S-PS-------
---------PSP-------------SPSSSLSSYF-GS---N---HPD-LD-K-------
-TQL---------EPSRLQDILTKK----SSYPG-SFVSIPEIQARNRVLAH--------
----CGLD----------E-HEYLVL-FVPRH--EDAMKLIGESY----------PFFRY
NCYMTAL------------------------D-EG--------IDYIREFATFKESKL--
----------------------------------------ICAPQSWLDLRIKGSQLSQY
FRRKCK-HSP--K--GL--FAYPVVGAQGGGGG-------------GGGARHSMHWVSEA
HRNSWHVLLDG-SGIMV--GEE--RLN-PAMHRPDFVIST-L-------EYG----R---
---------------H------TG------PAV-VTCIL---------------------
----V-------------------------------------------------------
------------------------RRR---------------------SFD-A-S-----
P--TG--------E-------------------------VGSL-----------------
------------------------------------------------------------
------------------------------------------------------------
---------------
>Angiosperms-Acorales-Acoraceae-Acorus__Acogra_JAUJYN_DACA015464_mrna
MA----------------------------------------------DHEKAKKKKK--
------------------------------------KRPIDAPFE-LCK-----------
------------------------------------------------------------
-------------------------------------------------------VCN--
------------------------------------------------------------
------------------------------------------------------------
----------------------------------------------------LNHNQGRK
HVYLPRHARSLSALLDRFSRKLSDLRFFLDAPSVLRPEHALLNRLWCPFCDSDLSEIGSS
FACNNSIRHMAGEEHMKKVKEFLWRQGGGMDRVDSFRISKEDLAKWEKGCRALNKATASS
SCEGTYGPLPGPTEDIQFHSELRTN------------------------F----------
---------SDNSNINSVNSY------------------TSSITYGVFPLQSLTYEGCQV
PHTEITGARTAGSTSFVRTDSGFLGSTVNGLAGRQA-------------MVTGHIMNDSI
GAALGGDFIICHMEVSLVQYGFNARYCDSVAVAGLLNNQGQKTDIREGSTKALQNLTQLS
PICGEHNGNVHSGAPPPWL--DDEEKGYNTYFVS--PS--GHEV--KPHKSRNLNPKRVG
AAWAEKRRRELEMEKNGEIAIDPCDKDWLPNFGRVWQTGSRKDSRREFEMEKQKSVKVDS
HAQTSLDVQPYISKRMRKDAGGKSESKKINRTELRSVGPGKNTAHTIDGISTALVGTD-Y
EDSIM--ASFPP----N-----------------------TL-----------------L
Q-----------------------------------------------------------
-----------NGR----------------------------------------------
------------------------------------------------------------
-----------------------------------------------------------P
----------------NSMVVK-------------------------------------K
VHTVIPPH-------------------VVAEAISQLH---GPDSPDL-RWSGPITQTETR
FVEQYVHAKYPQYSQGLT---EQ-------------------------------------
-V-----P---------------AD------------D-P-LE------F-PS-------
--L------RAT-------------SPS------L-GP---A---HPN-LE-N-------
-TQL---------SPSRLLDILAKK----TSYSG-TFLSIPEIQARNRVLTH--------
----CGLT----------E-REYLVF-FVPSH--DDAMRLIGESY----------PFFKH
NFYMTVL------------------------D-EG--------VDRIREFATCKESKI--
----------------------------------------VCAPESWLDLRIKGSQLSQY
FRRKCK-HSP-LK--GL--FAYP---ARARG------------------GRHSMHWVSEA
HRNSWHVLLDA-SGVMVGEGEE--RLN-LALHRPDFVVGA-I-------ECG----R---
---------------R-----VAG------PSA-VTCLL---------------------
----V-------------------------------------------------------
------------------------RRR---------------------SFD-A-S-----
G--MA--------Q-------------------------MGV------------------
------------------------------------------------------------
------------------------------------------------------------
---------------
>Angiosperms-Amborellales-Amborellaceae-Amborella__Ambtri_evm_27.model.AmTr_scaffold00013.97
------------------------------------------------------------
------------------------------------------------------------
------------------------------------------------------------
------------------------------------------------------------
------------------------------------------------------------
------------------------------------------------------------
--------------------------------------------------------MGR-
------------------------------------------------------------
------------------------------------------------------------
------------------------K-----------------------------------
---------DE------------------------------------NH-----------
----------------------------------Q--------------NQF--------
------------------------------------------------------------
----------EEGS----------------K-----------------ALVR--------
---------------------------------------------------------ID-
---------------L-----------------------------------------E-L
DESIT--TVIE-----R-----------------------SP-----------------I
H-----------------------------------------------------------
-----------NGR----------------------------------------------
------------------------------------------------------------
-----------------------------------------------------------P
----------------TSMIMK-------------------------------------K
PHTVIPPH-------------------IIAEAISSLR---G---LDL-RWSGPITPSERK
YVEQYVLARYPQYSNGLL---EE--------GD-TND-LFS-----L----IYH-DE---
-A--ID---------G-------QD------------D-K-KK------S-PR-------
----GLKD----------------SSPS------FVAN---H---LPD-LE-K-------
-SRL---------EPSRLLEILAKK----SSFPE-KCTAIPEIHARNRVLKH--------
----CGLT----------E-DEYSVI-FTSGH--REAMVLIGESY----------PFFRY
NYYMTIL------------------------E-EA--------TDYIREFATYKDSKV--
----------------------------------------VPAPETWLDLRIAGSQLSQY
FRRKCK-HSP--K--GL--FAYP---AEMAG------------------TRYSLHWVSEA
HRNKWHVLLDT-TSLLV--GED--HLN-LALHRPDFVLCT-L-------D------K-IH
G--------------H--------------TSK-VTCLL---------------------
----V-------------------------------------------------------
------------------------QRR---------------------SFD-T-S-----
S--STL-------Q----------------------------------------------
------------------------------------------------------------
------------------------------------------------------------
---------------
>Gymnosperms-Cupressales-Cupressaceae-Cryptomeria__Cryjap_rna_XM_059212106.1
-----------MKG----------------------------------PSEGSPSKHRS-
------------------------------------EKLKLSGFGFLTEA----------
------------------------KKVPA-------------------------------
------------------------------------------------------VDCG--
----------------------G-------------------------------------
------------------------------------------------------------
--------------------------------------------------------MGS-
------------------------------------------------------------
------------------------------------------------------------
------------------------S-----------------------------------
---------DN------------------------------------SP-----------
----------------------------------K--------------SVL--------
------------------------------------------------------------
----------GDAV----------------------------------SKLD--------
------------------------------------------------------------
---------------------------------------------------------R--
----------------R-----------------------PEV----------------V
E-----------------------------------------------------------
-------------RS---------------------------------------------
------------------------------------------------------------
-----------------------------------------------------------S
----------------NSLIVA-------------------------------------P
KRCIIPPH-------------------IVAEAMSSLH---G---LDL-RWSGPITPSEMK
YVEQYVLARYPDQYEGWV--VEN--------SH-NLS-MPT-----T----PSS-DD---
GS-------------M-------SD------------D-R-RK------S-PR-------
----NPRD----------------LSPS------F-GN---N---LPD-LG-K-------
-TQL---------EPSRLLDILTKK----ASFPE-SSISIPEIHARNRVLRH--------
----CGLT----------D-NDYMVV-FTPGH--KEALMLVGESY----------PFFRG
NFYMTVL------------------------E-ED--------VDCIREFATYKDAKA--
----------------------------------------IPTPASWLNLRIAGSMLSQY
FRRKCK-HTP--K--GL--FAYP---AEAKG------------------IRYSLHWVSEA
HRSSWHVLLDA-TELTV--GED--QLN-LTLHKPDYVLCT-L--------------NKTF
G--------------H--------------PTK-ITCLL---------------------
----V-------------------------------------------------------
------------------------RRK---------------------SFD-T-------
---SP--------Q---FT-----------------------------------------
------------------------------------------------------------
------------------------------------------------------------
---------------
>Gymnosperms-Cupressales-Cupressaceae-Thuja__Thupli_Thupl.29377377s0004.1.v3.1
MSGQLSPQFSHMKG----------------------------------PSEGSPSKYRS-
------------------------------------ENLKLSGFGFLTEA----------
------------------------KRVPA-------------------------------
------------------------------------------------------VDCR--
----------------------G-------------------------------------
------------------------------------------------------------
--------------------------------------------------------MGS-
------------------------------------------------------------
------------------------------------------------------------
------------------------S-----------------------------------
---------DT------------------------------------SP-----------
----------------------------------K--------------SVL--------
------------------------------------------------------------
----------GDGV----------------------------------SKLD--------
------------------------------------------------------------
---------------------------------------------------------R--
----------------R-----------------------PEV----------------V
E-----------------------------------------------------------
-------------RS---------------------------------------------
------------------------------------------------------------
-----------------------------------------------------------S
----------------NSLIVA-------------------------------------P
KRCIIPPH-------------------IVAEAMSSLH---G---LDL-RWSGPITPTEMK
YVEQYVLARYPDQYEGWV--VEN--------SH-NLS-MPT-----T----PSS-DD---
GS-------------M-------SD------------D-R-RK------S-PR-------
----NPRD----------------LSPS------F-GN---N---LPD-LG-K-------
-TQL---------EPSRLLDILTKK----ASFPE-SSISIPEIHARNRVLRH--------
----CGLT----------D-NDYMVV-FTPGH--KEALMLVGESY----------PFFRG
NFYMTVL------------------------E-ED--------VDCIREFATYKDAKA--
----------------------------------------IPTPASWLNLRIAGSMLSQY
FRRKCK-HSP--K--GL--FAYP---AEAKG------------------IRYSLHWVSEA
HRSSWHVLLDA-TELTV--GED--QLN-LTLHKPDYVLCT-L--------------NKTF
G--------------H--------------PTK-ITCLL---------------------
----V-------------------------------------------------------
------------------------RRK---------------------SFD-T-------
---SP--------Q---FT-----------------------------------------
------------------------------------------------------------
------------------------------------------------------------
---------------
>Gymnosperms-Cupressales-Taxaceae-Torreya__Torgra_TG10g04046_mRNA1
------------------------------------------------------------
------------------------------------------------------------
------------------------------------------------------------
------------------------------------------------------------
------------------------------------------------------------
------------------------------------------------------------
--------------------------------------------------------MGS-
------------------------------------------------------------
------------------------------------------------------------
------------------------S-----------------------------------
---------DT------------------------------------SP-----------
----------------------------------Q--------------SVL--------
------------------------------------------------------------
----------SDGG----------------A-----------------SKLD--------
------------------------------------------------------------
---------------------------------------------------------R-L
NN-------ME-----R-----------------------V-------------------
------------------------------------------------------------
------------------------------------------------------------
------------------------------------------------------------
-----------------------------------------------------------S
----------------NSLIVA-------------------------------------P
KRCIIPPD-------------------IVAEAMSSLH---G---LDL-RWSGPITPSEMK
YVEKYVLARYPDQYEGWI--IEN--------GH-NLS-MPT-----T----PSS-DD---
GS-------------M-------SD------------D-R-RK------S-PR-------
----NSRD----------------ISPS------F-GN---N---LPD-LG-K-------
-TQL---------EPSRLLDILTKK----ASFPE-SSISIPEIHARNRVLRH--------
----CGLT----------D-DDYLVV-FTPGH--KEALMLVGESY----------PFFRG
NFYMTVL------------------------E-ED--------VDCIREFAAYKEAKV--
----------------------------------------IPTPASWLNLRIAGSMLSQY
FRRKCK-HSP--K--GL--FAYP---AEAKG------------------IRYSLHWVSEA
HRSTWHVLLDA-TELTV--GED--QLN-LTLHKPDYVLCT-L--------------NKTF
G--------------H--------------PTK-ITCLL---------------------
----V-------------------------------------------------------
------------------------RRK---------------------SFD-T-------
---SP--------Q----------------------------------------------
------------------------------------------------------------
------------------------------------------------------------
---------------
>Gymnosperms-Cycadales-Cycadaceae-Cycas__Cycpan_CYCAS_009082
------------------------------------------------------------
------------------------------------------------------------
------------------------------------------------------------
------------------------------------------------------------
------------------------------------------------------------
------------------------------------------------------------
--------------------------------------------------------MGS-
------------------------------------------------------------
------------------------------------------------------------
------------------------I-----------------------------------
---------DADLFP------------------------------GRSP-----------
--------------------------------------------------VN--------
------------------------------------------------------------
----------NNGT----------------L-----------------AKVS--------
---------------------------------------------------------TD-
---------------IIC---------------------------------ENAIIPR-A
DK--------E-----R-----------------------S-------------------
------------------------------------------------------------
------------------------------------------------------------
------------------------------------------------------------
-----------------------------------------------------------S
----------------NSLIVK-------------------------------------P
KTFVIPPD-------------------IVAEAMSSLH---G---LDL-RWSGPITPTEMR
YVEQYVRARYPEHYEGWIGDFEQ--------NN-LLT-VGS-----T----PDH-DG---
-S--NN---------I-------ID------------D-K-RK------S-PR-------
----GVRD----------------FSPS------F-GN---N---LPD-LD-K-------
-TQL---------EPSRLLDILTKK----SSFPE-STISIPEIHARNRVLKH--------
----CGLT----------D-DDYLVV-FTPGH--KEAMMLVGESY----------PFFRY
NYYMTVL------------------------E-ED--------MDCIREFATYKEAKV--
----------------------------------------ILTPASWLNLRIAGSQLSQY
FRRKCK-HTP--K--GL--FAYP---ADVRG------------------IRYSLHWVSEA
HRSSWHVLLDA-TELTV--GED--QLN-LTLHKPDYVLCT-L--------------NKTL
K--------------H--------------STK-ITCLL---------------------
----V-------------------------------------------------------
------------------------RRK---------------------SFD-T-------
---SP--------Q----------------------------------------------
------------------------------------------------------------
------------------------------------------------------------
---------------
>Monilophytes-Polypodiales-Pteridaceae-Adiantum__Adinel_JAKNSL_Ane01050.m
------------------------------------------------------------
------------------------------------------------------------
------------------------------------------------------------
------------------------------------------------------------
------------------------------------------------------------
------------------------------------------------------------
--------------------------------------------------------MGS-
------------------------------------------------------------
------------------------------------------------------------
------------------------ND-----------------------N----------
---------A-------------------------------------LPVLG--------
------------------------------------------------------------
------------------------------------------------------------
------------RS-----------------------------------K----------
------------------------------------------------------------
---------------------------------------------------ED----E--
----------------------------------------PK------------------
------------------------------------------------------------
------------------------------------------------------------
------------------------------------------------------------
------------------------------------------------------------
-----------------------------------------------------------A
NTFVIPPY-------------------IIAEAMSSLH---G--SLDL-RWSGPITPSEML
YVEQYVQARYPEYYGGAI-------------G---KDNL-P-----D-FLLW-K------
----GETS---------------QVG-RSGSST----PRD-RR------ASPGFG-----
----GNRD----------------YSPS------F-GN---T---PSE-LR-K-------
-TQL--------NEPSRLRELLTKR----ALLPD-TSISVPEMAARNRVLKF--------
----CGVS----------D-DDYLVV-FATSV--QEAMRMVGEAY----------PFFKS
NCYMSAL--------------------E---E-K---------MDAIKEYAVHNEAKF--
----------------------------------------IQAPASWLDLRIAGSQLSQH
FRRKSK-YTS--K--GL--FAYP---LEMNG------------------ARNTLHWVSEA
QRGLWHVLLDC-SDLVL--GDN--SLI-LNLHKPDFVLCS-TY-------------K-FP
N--------------Q--------------PIK-VTCLL---------------------
----V-------------------------------------------------------
------------------------RRN---------------------SFF-I-S-----
---PP-------------------------------------------------------
------------------------------------------------------------
------------------------------------------------------------
---------------
>Monilophytes-Cyatheales-Cyatheaceae-Alsophila__Alsspi_Aspi01Gene00560.t1
------------------------------------------------------------
------------------------------------------------------------
------------------------------------------------------------
------------------------------------------------------------
------------------------------------------------------------
------------------------------------------------------------
------------------------------------------------------------
------------------------------------------------------------
------------------------------------------------------------
------------------------------------------------------------
------------------------------------------------------------
------------------------------------------------------------
------------------------------------------------------------
------------------------------------------------------------
------------------------------------------------------------
------------------------------------------------------------
------------------------------------------------------------
------------------------------------------------------------
------------------------------------------------------------
------------------------------------------------------------
------------------------------------------------------------
------------------------------------------------------------
--------------------------------MSSLH---G--SLDI-RWSGPITPSEMR
YVEQYVQARYPEYYSGAI-------------G---KDNL-P----VG-YTIW-K-ED---
----GGTS---------------EDG-RVNSTS----LQE-RR------TSPSFG-----
---PGNRD----------------NSPS------F-GN---A---SSE-LR-K-------
-TQL--------EETSRLQEMLMKR----THMPD-TSISVPEMHARNRVLKY--------
----CGVT----------D-DDYIVV-FATTI--KEAMRMVGESY----------PFLRY
NCYMSVF--------------------E---E-E---------TDGIKDYAVHKDAKF--
----------------------------------------IQAPASWLDLRIAGSQLSQH
FRRKSK-HTP--K--GL--FAYP---VEING------------------MRNSLHWVSEA
QRNLWHVLLDC-SDLVL--GDD--KLI-LNLHKPDFVLCS-LY-------------K-VP
S--------------Q--------------PTK-ITCLL---------------------
----V-------------------------------------------------------
------------------------RRN---------------------SFF-I-T-----
---AP--------K----------------------------------------------
------------------------------------------------------------
------------------------------------------------------------
---------------
>Monilophytes-Cyatheales-Cyatheaceae-Alsophila__Alsspi_Aspi01Gene44087.t1
------------------------------------------------------------
------------------------------------------------------------
------------------------------------------------------------
------------------------------------------------------------
------------------------------------------------------------
------------------------------------------------------------
------------------------------------------------------------
------------------------------------------------------------
------------------------------------------------------------
------------------------------------------------------------
------------------------------------------------------------
------------------------------------------------------------
------------------------------------------------------------
------------------------------------------------------------
------------------------------------------------------------
------------------------------------------------------------
------------------------------------------------------------
------------------------------------------------------------
------------------------------------------------------------
------------------------------------------------------------
------------------------------------------------------------
------------------------------------------------------------
------------------------------------------------------------
------------------------------------------------------------
------------------------------------------------------------
------------------------------------------------------------
------------------------------------------MHQRIRDIQR--------
------------------------------------------------------------
-------------------------------------------------------SKG--
----------------------------------------YSGPPSWLDLRIAGSQLSQH
FRRKTK-HTP--K--GL--FAYP---AVIGG------------------TRNSLHWVSEA
QRNLWHVLLDC-TGLTL--GED--ELN-LTLHKPDFVLCI-LP-------------K-AP
Q--------------H--------------ATK-VTCLL---------------------
----I-------------------------------------------------------
------------------------RKS---------------------SFV-I-A-----
---CS-------------------------------------------------------
------------------------------------------------------------
------------------------------------------------------------
---------------
>Monilophytes-Cyatheales-Cyatheaceae-Alsophila__Alsspi_Aspi01Gene44089.t1
------------------------------------------------------------
------------------------------------------------------------
------------------------------------------------------------
------------------------------------------------------------
------------------------------------------------------------
------------------------------------------------------------
--------------------------------------------------------MGS-
------------------------------------------------------------
------------------------------------------------------------
------------------------NN-----------------------D----------
---------GE-----------------------------------ISSVSA--------
------------------------------------------------------------
------------------------------------------------------------
------------RS-----------------------------------K----------
------------------------------------------------------------
---------------------------------------------------ED----E--
----------------------------------------PKGYPALRGTAIIGFEAGLA
ETAAHCLDSLAEMVHCL---DSLNGL-----PKGSCVAH---------------------
-SYCWSSSGSSKGR--WT---------------------------------EQEE-----
----------------------------AAQYVQQ-------------------------
-----------------------------------------------------------G
---------------CTVLLRAAH------------RQQCGTVMAA-SCLN----STIGA
NTFLIPPH-------------------IIAEAMSSIH---E--NLDL-RWSGPITPTEMR
YVEQYVQARYPEYYGGLI-------------GAVEKDSL-P----PG-FTIQ-K-ED---
----GENS-------------------------------D-RR------SSPRFG-----
---SGNRE----------------FAPS------F-GR--PA---PTD-FK-K-------
-TQL--------EENSHLQEMLKKR----ACSPD-TSVSVPEMHARNRVLKQ--------
----CGVS----------E-DDYIVV-FASEV--NEAMKLVGQSY----------PFLRY
MLYMSVL--------------------E---E-E---------VECIKEFATYKEAKV--
----------------------------------------IQAPPSWLDLRIAGSQLSQH
FRRKTK-HTP--K--GL--FAYP---AVIGG------------------TRNSLHWVSEA
QRNLWHVLLDC-TGLTL--GED--ELN-LTLHKPDFVLCI-LP-------------K-AP
Q--------------H--------------ATK-VTCLL---------------------
----I-------------------------------------------------------
------------------------RKS---------------------SFV-I-A-----
---CS-------------------------------------------------------
------------------------------------------------------------
------------------------------------------------------------
---------------
>Liverworts-Jungermanniales-Solenostomataceae-Jungermannia__Juninf_g12990.t1
------------------------------------------------------------
------------------------------------------------------------
------------------------------------------------------------
------------------------------------------------------------
------------------------------------------------------------
------------------------------------------------------------
--------------------------------------------------------MGS-
------------------------------------------------------------
------------------------------------------------------------
------------------------NP-----------------------V----------
-----------------------------------------------PPRLR--------
---------------------------------RQ-------------------------
------------------------------------------------------------
------------RS-----------------------------------K----------
------------------------------------------------------------
---------------------------------------------------EE----E--
----------------------------------------PK------------------
------------------------------------------------------------
------------------------------------------------------------
------------------------------------------------------------
------------------------------------------------------------
-----------------------------------------------------------A
RTFVIPPH-------------------IIAEAMSSLH---G---LDL-RWSGPITSTEMR
YVEQYVQARYPEYYEGMM-------------GN-KPT---G----SD-LPSL-K-ED---
----QEYR---------------ED--ACSAST----TTD-RR------S-PK-------
----TSQD----------------LTAW------F-GS---A---LPE-PK-K-------
-LPL---------EPSRLLDILTKK----CTSHD-NSISIPEMHARNRVKKA--------
----CELQ----------E-HDYIVV-FTTNL--KEAMMLVGESY----------PFFRY
NYYMTIL--------------------E---E-H---------LDFIREFATYKEAKV--
----------------------------------------LPAPVSWLDLRIAGSQLSQY
FRKKSK-HTP--K--GL--FAYP---ADVRG------------------VRNSLHWVSEA
QRNCWHVLLDA-TELIL--GED--QLN-LTLHKPDFALCT-LR-------------K-VV
G--------------Q--------------KPT-ITCLL---------------------
----V-------------------------------------------------------
------------------------RRS---------------------SFG-A-------
------------------LVPR--------------------------------------
------------------------------------------------------------
------------------------------------------------------------
---------------
>Liverworts-Jungermanniales-Calypogeiaceae-Calypogeia__Calfis_g12383.t2
------------------------------------------------------------
------------------------------------------------------------
------------------------------------------------------------
------------------------------------------------------------
------------------------------------------------------------
------------------------------------------------------------
--------------------------------------------------------MGS-
------------------------------------------------------------
------------------------------------------------------------
------------------------NP-----------------------V----------
-----------------------------------------------PPRPR--------
---------------------------------RQ-------------------------
------------------------------------------------------------
------------RS-----------------------------------K----------
------------------------------------------------------------
---------------------------------------------------EE----E--
----------------------------------------PK------------------
------------------------------------------------------------
------------------------------------------------------------
------------------------------------------------------------
------------------------------------------------------------
-----------------------------------------------------------A
RTFVIPPH-------------------IIAEAMSSLH---G---LDL-RWSGPITSTEMR
YVEQYVQARYPEYYEGLM-------------GN-KPV---A----TD-LPSL-K-ED---
----QEYN---------------EDGSGSSASA----LTE-RR------S-PN-------
----PSQD----------------LTAC------F-GS---A---LPE-PK-R-------
-MPL---------EPSRLLDILTKK----FTSRD-SSISIPEIHARNRVLKA--------
----CELQ----------E-NDYVVV-FTTNL--KEAMMLVGESY----------PFFRY
NYYMTVL--------------------E---E-Q---------VDCIREFATYKEAKV--
----------------------------------------LPAPVSWLDLRIAGSKLSQY
FRKKSK-HSP--K--GL--FAYP---ADVRG------------------TRNSLHWVSEA
QRNCWHVLLDA-TELIL--GED--QLN-LTLHKPDYALCT-LR-------------K-AV
G--------------Q--------------RPT-ITCLL---------------------
----V-------------------------------------------------------
------------------------RRS---------------------SFG-T-------
------------------ITVR--------------------------------------
------------------------------------------------------------
------------------------------------------------------------
---------------
>Liverworts-Jungermanniales-Calypogeiaceae-Calypogeia__Calfis_g33267.t2
------------------------------------------------------------
------------------------------------------------------------
------------------------------------------------------------
------------------------------------------------------------
------------------------------------------------------------
------------------------------------------------------------
--------------------------------------------------------MGS-
------------------------------------------------------------
------------------------------------------------------------
------------------------NP-----------------------V----------
-----------------------------------------------PPRPR--------
---------------------------------RQ-------------------------
------------------------------------------------------------
------------RS-----------------------------------K----------
------------------------------------------------------------
---------------------------------------------------EE----E--
----------------------------------------PK------------------
------------------------------------------------------------
------------------------------------------------------------
------------------------------------------------------------
------------------------------------------------------------
-----------------------------------------------------------A
RTFVIPPH-------------------IIAEAMSSLH---G---LDL-RWSGPITSTEMR
YVEQYVQARYPEYYEGLM-------------GN-KPV---A----TD-LPSL-K-ED---
----QEYN---------------EDGSGSSASA----LTE-RR------S-PN-------
----PSQD----------------LTAC------F-GS---A---LPE-PK-R-------
-MPL---------EPSRLLDILTKK----FTSRD-SSISIPEIHARNRVLKA--------
----CELQ----------E-NDYVVV-FTTNL--KEAMMLVGESY----------PFFRY
NYYMTVL--------------------E---E-Q---------VDCIREFATYKEAKV--
----------------------------------------LPAPVSWLDLRIAGSKLSQY
FRKKSK-HSP--K--GL--FAYP---ADVRG------------------TRNSLHWVSEA
QRNCWHVLLDA-TELIL--GED--QLN-LTLHKPDYALCT-LR-------------K-AV
G--------------Q--------------RPT-ITCLL---------------------
----V-------------------------------------------------------
------------------------RRS---------------------SFG-T-------
------------------ITVR--------------------------------------
------------------------------------------------------------
------------------------------------------------------------
---------------
>Liverworts-Lunulariales-Lunulariaceae-Lunularia__Luncru64630_Lc_composite_20490.mRNA2
------------------------------------------------------------
------------------------------------------------------------
------------------------------------------------------------
------------------------------------------------------------
------------------------------------------------------------
------------------------------------------------------------
--------------------------------------------------------MGS-
------------------------------------------------------------
------------------------------------------------------------
------------------------NP-----------------------V----------
------------------------------------------------PHTR--------
---------------------------------AR-------------------------
------------------------------------------------------------
------------RS-----------------------------------K----------
------------------------------------------------------------
---------------------------------------------------EE----E--
----------------------------------------YK------------------
------------------------------------------------------------
------------------------------------------------------------
------------------------------------------------------------
------------------------------------------------------------
-------------------LMTIS------------GTKL------------------QA
RTFVIPPH-------------------IIAEAMSSLH---G---LDL-RWSGPITPTEMR
YVEQYVQARYPEYYDTLL-------------GN-R-----S----GD-LPSL-R-EG---
----DECS----------------D--GSEAGT----PTD-KR------S-P--------
----TTRK----------------DPAF------F-GS---A---LPS-PQ-K-------
-MPL---------EPSKLLEILVKKL-KDGERGD-GAISIPELHARTRVLKH--------
----CSLH----------E-DDYIVV-FTANI--KEAMRLVGESY----------PFFKY
NHYMTVL--------------------D---E-E---------ADVIREFSIYKEAKI--
----------------------------------------LPIPASWLDLRIAGSKLSQY
FRKKSN-HSP--K--GL--FAYP---ADIKG------------------TRHSLHWVSEA
QRNCWHVLLDA-TELIL--GED--QLN-LTLHKPDFAMCS-LP-------------K-VT
GP-------------N--------------AVK-ITCLL---------------------
----V-------------------------------------------------------
------------------------RRS---------------------SFA-P-D-----
---PP--------LPPNDV-----------------------------------------
------------------------------------------------------------
------------------------------------------------------------
---------------
>Liverworts-Marchantiales-Marchantiaceae-Marchantia__Marpal_utg000002g0001491
------------------------------------------------------------
------------------------------------------------------------
------------------------------------------------------------
------------------------------------------------------------
------------------------------------------------------------
------------------------------------------------------------
--------------------------------------------------------MAA-
------------------------------------------------------------
------------------------------------------------------------
------------------------TP-----------------------V----------
-----------------------------------------------PPHAR--------
---------------------------------VR-------------------------
------------------------------------------------------------
------------RS-----------------------------------Q----------
------------------------------------------------------------
---------------------------------------------------EE----E--
----------------------------------------PK------------------
------------------------------------------------------------
------------------------------------------------------------
------------------------------------------------------------
------------------------------------------------------------
-----------------------------------------------------------A
RTFVIPPH-------------------IIAEAMSSLH---G---LDL-RWSGPITPTEMR
YVEQYVQARYPEYYETLV-------------GN-K-----S----GD-LPSL-Y-ED---
----QELS---------------DD--GSAAGT----PTD-KR------S-PS-------
----TTRK----------------EPAV------F-GS---A---LPE-PK-K-------
-MPL---------EPSKLLDILTKK----STASD-DSISIPEIHARNRVLKH--------
----CSLH----------E-NEYLVV-FTTNR--KEAMRLVAESY----------PFFKY
NFYMTVL--------------------D---E-E---------VDVIREYAMYKEAKI--
----------------------------------------LPAPSTWLDLRIPGSQISQS
FRKKSK-HSP--K--GL--FAYP---ADIKG------------------TRHSLHWVSEA
QRNCWHVLLDA-TELIL--GED--QLN-LTLHKPDYALCS-LP-------------K-VV
G--------------H--------------MTM-ITCLL---------------------
----V-------------------------------------------------------
------------------------RRT---------------------SFA-A-------
------------------VQEKGE------------------------------------
------------------------------------------------------------
------------------------------------------------------------
---------------
>Mosses-Takakiales-Takakiaceae-Takakia__Taklep_Tle1c00815.1
------------------------------------------------------------
------------------------------------------------------------
------------------------------------------------------------
------------------------------------------------------------
------------------------------------------------------------
------------------------------------------------------------
--------------------------------------------------------MGP-
------------------------------------------------------------
------------------------------------------------------------
------------------------KP----------------------------------
------------------------------------------------------------
------------------------------------------------------------
------------------------------------------------------------
------------LS-----------------------------------K----------
------------------------------------------------------------
---------------------------------------------------EE----E--
----------------------------------------PKSEGAVLWVSTV------T
E-----------------------------------------------------------
------------------------------------------------------------
------------------------------------------------------------
-----------------------------------------------------------P
---------------CYAMLLNVH------------SSNLETFQA----------IDP-A
RTFVIPPH-------------------IIAEAISSLH---G---LDL-RWSGPITPAEMR
YVEQYVQARYPEYYEGLIS--NTD------PG--------A------------K-EE---
----GEIS---------------EDG-STSAGI----PVD-RR------S----------
-----MKD---------------ASSAC------F-AT---T---LPE-PR-K-------
-TPL---------EPSRLLDILTKK----SSSPD-NSISVPEMHARNRVLKH--------
----CGVS----------E-EEYLVV-FTTGL--KEALMLVGESY----------PFFRY
NYYMSVL--------------------E---E-D---------TDCIREFAVYKEAKV--
----------------------------------------VPAPGSWLDLRKPGSQLSQY
FRKKSR-HSP--K--GL--FAYP---SDLRE------------------ARNSLHWVSEA
QRNCWHVLLDA-SKLVL--GKE--QLN-LHLHKPDYVVCT-LP-------------K-VM
G--------------Q--------------PTN-ITCLM---------------------
----V-------------------------------------------------------
------------------------RRS---------------------SFG-T-S-----
---PR-------------------------------------------------------
------------------------------------------------------------
------------------------------------------------------------
---------------
>Mosses-Takakiales-Takakiaceae-Takakia__Taklep_Tle1c06876.1
MQA---------------------------------------------------------
------------------------------------------------------------
------------------------------------------------------------
------------------------------------------------------------
------------------------------------------------------------
------------------------------------------------------------
-------------------------------------------------------GMGS-
------------------------------------------------------------
------------------------------------------------------------
------------------------NPP---------------------PL----------
------------------------------------------------PRAR--------
---------------------------------RQ-------------------------
------------------------------------------------------------
------------RS-----------------------------------K----------
------------------------------------------------------------
---------------------------------------------------EE----E--
----------------------------------------PK------------------
------------------------------------------------------------
------------------------------------------------------------
------------------------------------------------------------
------------------------------------------------------------
-----------------------------------------------------------A
RTFVIPPY-------------------IIAEAISSLR---G---LDL-RWSGPITPTEMR
YVEQYVQARYPEYYNGLI-------------S----NTE-G----QT-LLSV-K-EE---
----GEMN---------------EDG-STSSGI----LAE-RI------S-P--------
---TFAKA----------------------------AT---G---LPE-PQ-K-------
-MPL---------APSRLLDIITKK----SSLPD-NSISVPEMHARNRVLKL--------
----CRVT----------E-EEYLVS-FTTGL--KEAVMLVGESY----------PFFRY
NYYMTVL--------------------E---E-Q---------MDCIREFAIYKEAKV--
----------------------------------------LPAPGSWLDLRVPGSQLSQY
FRKKSR-HSP--K--GL--FAYP---ADIEG------------------TRNSLHWVSEA
QRNCWHVLLDA-SELVL--GQD--QLD-LHLHKPDYVLCT-LP-------------K-VV
G--------------H--------------STN-ITCLM---------------------
----V-------------------------------------------------------
------------------------RRS---------------------SFC-T-S-----
---PS-------------------------------------------------------
------------------------------------------------------------
------------------------------------------------------------
---------------
>Lycophytes-Lycopodiales-Lycopodiaceae-Diphasiastrum__Dipcom_Dicom.05G111500.7.v3.1
------------------------------------------------------------
------------------------------------------------------------
------------------------------------------------------------
------------------------------------------------------------
------------------------------------------------------------
------------------------------------------------------------
--------------------------------------------------------MES-
------------------------------------------------------------
------------------------------------------------------------
------------------------NK----------------------------------
------------------------------------------------------------
------------------------------------------------------------
------------------------------------------------------------
----------A-RS-----------------------------------K----------
------------------------------------------------------------
---------------------------------------------------EE----E--
----------------------------------------TQ------------------
------------------------------------------------------------
------------------------------------------------------------
------------------------------------------------------------
------------------------------------------------------------
-----------------------------------------------------------N
CTFIIPPH-------------------IIAEALSSLR---G---LDL-RWSSPITPTEMR
YVEQYVKARYPEYLGGSP-------------G-LEDNAV-T----TN-LPSL-R-EE---
----QEFF---------------DDP-GTGKFV-HSEEAK-KR------V-N------FS
GSGYSNRD----------------LSGC------F-GN---S---SSA-LK-K-------
-IQL---------EPSRLLDIFTRK----STNSD-SSISIPEIHARNRVLKH--------
----CGVS----------E-EDYLVV-FTTGM--REAMMLVGESY----------PFFRY
NYYMTVL--------------------N---D-E---------MDLIKEFASYKEAKV--
----------------------------------------ISAPESWLDLRIAGSQLSQH
FRKKGK-HSP--K--GL--FGYP---ADIRG------------------TRTSLHWASEG
QRNCWHVLLDA-SGLVL--CED--QLN-LTLHKPDYVICT-LS-------------K-VV
G--------------H--------------PTS-VTCLL---------------------
----V-------------------------------------------------------
------------------------RRS---------------------SFK-A-S-----
---AL-------------------------------------------------------
------------------------------------------------------------
------------------------------------------------------------
---------------
>Lycophytes-Lycopodiales-Lycopodiaceae-Lycopodium__Lyccla_EVM0005170.1
------------------------------------------------------------
------------------------------------------------------------
------------------------------------------------------------
------------------------------------------------------------
------------------------------------------------------------
------------------------------------------------------------
--------------------------------------------------------MES-
------------------------------------------------------------
------------------------------------------------------------
------------------------NK----------------------------------
------------------------------------------------------------
------------------------------------------------------------
------------------------------------------------------------
----------A-RS-----------------------------------K----------
------------------------------------------------------------
---------------------------------------------------EE----E--
----------------------------------------TQ------------------
------------------------------------------------------------
------------------------------------------------------------
------------------------------------------------------------
------------------------------------------------------------
-----------------------------------------------------------N
CTFIIPPH-------------------IIAEAISSLR---G---LDL-RWSSPITPTEMR
YVEQYVKARYPEYLGGSP-------------G-LEDNAV-T----TN-LPSL-R-EE---
----QEFL---------------DDP-GTGKSV-LSEEGK-KR------L-N------FY
GSGYSNRD----------------LSGC------F-GN---S---SSA-LK-K-------
-IQL---------EPSRLLDIFTRK----STNSD-SLISIPEIHARNRVLKH--------
----CGVS----------E-EDYLVV-FTTGM--REAMMLVGESY----------PFFRY
NYYMTVL--------------------N---E-E---------MDLIKEFASYKEAKV--
----------------------------------------ISAPENWLDLRIAGSQLSQH
FRKKGK-HSP--K--GL--FGYP---SDIRG------------------TRTSLHWASEG
QRNCWHVLLDA-SGLVL--CED--QLN-LTLHKPDYVICT-LS-------------K-VV
G--------------H--------------PTS-VTCLL---------------------
----V-------------------------------------------------------
------------------------RRS---------------------SFE-A-S-----
---PL-------------------------------------------------------
------------------------------------------------------------
------------------------------------------------------------
---------------
>Lycophytes-Lycopodiales-Lycopodiaceae-Diphasiastrum__Dipcom_Dicom.23G050900.5.v3.1
------------------------------------------------------------
------------------------------------------------------------
------------------------------------------------------------
------------------------------------------------------------
------------------------------------------------------------
------------------------------------------------------------
--------------------------------------------------------MGS-
------------------------------------------------------------
------------------------------------------------------------
------------------------NS-----------------------L----------
------------------------------------------------QLS---------
---------------------------------NK-------------------------
------------------------------------------------------------
----------T-RS-----------------------------------K----------
------------------------------------------------------------
---------------------------------------------------EE----E--
----------------------------------------PE------------------
------------------------------------------------------------
------------------------------------------------------------
------------------------------------------------------------
------------------------------------------------------------
-----------------------------------------------------------P
CTFIIPPH-------------------IIAEAISSLR---G---LDL-RWSSPITPTEMR
YVEQYVKARYPEYLGGSP-------------R-SEDNSV-T----AN-LPSL-K-EE---
----QEFV---------------DDP-GSSKPL-HLEEVK-KR------V-N------FS
GSGYPSRD----------------LSGC------F-GN---S---HSG-LK-K-------
-IQL---------EPSRLLDIFSRK----STSLD-SFISIPEIHARNRVLKH--------
----CGVN----------E-EDYLVV-FTTGM--REAMMLVGESY----------PFFRY
NYYMSVL--------------------N---D-D---------MDLIKEFASYKDAKV--
----------------------------------------ISAPESWLDLRIAGSQLSQH
FRKKGK-HSP--K--GL--FAYP---VDIRG------------------TRTSLHWVSEG
QRNCWHVLLDA-SGLVL--CED--QLN-LILHKPDYVICT-LS-------------K-VV
G--------------H--------------PTS-VTCLL---------------------
----V-------------------------------------------------------
------------------------RRS---------------------SFE-S-S-----
---QL-------------------------------------------------------
------------------------------------------------------------
------------------------------------------------------------
---------------
>Lycophytes-Lycopodiales-Lycopodiaceae-Diphasiastrum__Dipcom_Dicom.23G051900.1.v3.1
------------------------------------------------------------
------------------------------------------------------------
------------------------------------------------------------
------------------------------------------------------------
------------------------------------------------------------
------------------------------------------------------------
--------------------------------------------------------MGS-
------------------------------------------------------------
------------------------------------------------------------
------------------------NS-----------------------L----------
------------------------------------------------QLS---------
---------------------------------NK-------------------------
------------------------------------------------------------
----------T-RS-----------------------------------K----------
------------------------------------------------------------
---------------------------------------------------EE----E--
----------------------------------------PE------------------
------------------------------------------------------------
------------------------------------------------------------
------------------------------------------------------------
------------------------------------------------------------
-----------------------------------------------------------P
CTFIIPPH-------------------IIAEAISSLR---G---LDL-RWSSPITPTEMR
YVEQYVKARYPEYLGGSP-------------R-SEDNSV-T----AN-LPSL-K-EE---
----QEFV---------------DDP-GSSKPL-HLEEVK-KR------V-N------FS
GSGYPSRD----------------LSGC------F-GN---S---HSG-LK-K-------
-IQL---------EPSRLLDIFSRK----STSLD-SFISIPEIHARNRVLKH--------
----CGVN----------E-EDYLVV-FTTGM--REAMMLVGESY----------PFFRY
NYYMSVL--------------------N---D-D---------MDLIKEFASYKDAKV--
----------------------------------------ISAPESWLDLRIAGSQLSQH
FRKKGK-HSP--K--GL--FAYP---VDIRG------------------TRTSLHWVSEG
QRNCWHVLLDA-SGLVL--CED--QLN-LILHKPDYVICT-LS-------------K-VV
G--------------H--------------PTS-VTCLL---------------------
----V-------------------------------------------------------
------------------------RRS---------------------SFE-S-S-----
---QL-------------------------------------------------------
------------------------------------------------------------
------------------------------------------------------------
---------------
>Lycophytes-Lycopodiales-Lycopodiaceae-Lycopodium__Lyccla_EVM0020825.2
------------------------------------------------------------
------------------------------------------------------------
------------------------------------------------------------
------------------------------------------------------------
------------------------------------------------------------
------------------------------------------------------------
--------------------------------------------------------MGS-
------------------------------------------------------------
------------------------------------------------------------
------------------------NP-----------------------L----------
------------------------------------------------QLS---------
---------------------------------SK-------------------------
------------------------------------------------------------
----------A-RC-----------------------------------R----------
------------------------------------------------------------
---------------------------------------------------EE----E--
----------------------------------------TE------------------
------------------------------------------------------------
------------------------------------------------------------
------------------------------------------------------------
------------------------------------------------------------
-----------------------------------------------------------P
CTFIIPPH-------------------IIAEAISSLR---G---LDL-RWSSPITPTEMR
YVEQYVKARYPEYLGGSP-------------R-SEDNAV-T----AN-LPSL-K-EE---
----QEFI---------------DDP-GSSKPL-HLEEVK-KR------V-N------FS
GSGYPNRD----------------LSGC------F-GN---S---HSG-LK-K-------
-IQL---------EPSRLLDIFSRK----STSLD-SLISIPEIHARNRVLKH--------
----CGVN----------E-EDYLVV-FTTGM--REAMMLVGESY----------PFFRY
NFYMSVL--------------------N---D-D---------MDLIREFASYKEAKV--
----------------------------------------ISAPETWLDLRIAGSQLSQH
FRKKGK-HSP--K--GL--FAYP---ADIRG------------------TRTSLHWVSEG
QRNCWHVLLDA-SGLVL--CED--QLN-LILHKPDYVICT-LS-------------K-VV
G--------------H--------------PTS-VTCLL---------------------
----V-------------------------------------------------------
------------------------RRS---------------------SFE-S-S-----
---QL-------------------------------------------------------
------------------------------------------------------------
------------------------------------------------------------
---------------
>Lycophytes-Lycopodiales-Lycopodiaceae-Huperzia__Hupasi_HaA10G0375.1
------------------------------------------------------------
------------------------------------------------------------
------------------------------------------------------------
------------------------------------------------------------
------------------------------------------------------------
------------------------------------------------------------
--------------------------------------------------------MGS-
------------------------------------------------------------
------------------------------------------------------------
------------------------NP-----------------------L----------
------------------------------------------------VLS---------
---------------------------------GK-------------------------
------------------------------------------------------------
----------A-RR-----------------------------------R----------
------------------------------------------------------------
---------------------------------------------------EE----E--
----------------------------------------TQ------------------
------------------------------------------------------------
------------------------------------------------------------
------------------------------------------------------------
------------------------------------------------------------
-----------------------------------------------------------P
CTFIIPPH-------------------IIAEALSSLR---G---LDL-RWSSPITPTEMR
YVEQYVKARYPEYLGGSP-------------G-LEDNSV-S----SN-LPSL-K-EE---
----QEYI---------------DDS-GSSTIL-HSEEAK-RR------G-Y------SP
GSGYSNRD----------------LSCR------F-GN---T---PSG-LK-R-------
-IQL---------EQSRLLDIFSRK----STKLD-RLISIPEIHARNKVLKH--------
----CGVN----------E-EDYLVV-FTTGM--REATMLVGESY----------PFFRY
NYYMSVL--------------------N---D-E---------IDLIREFASYKEAKV--
----------------------------------------ISAPENWLDLRIAGSQLSQH
FRKKGK-HSP--K--GL--FAYP---VDIRG------------------VRTSLHWVSEG
QRNCWNVLLDA-SALVM--CED--QLN-LTLHKPDYVICT-LS-------------K-VV
G--------------H--------------PTS-VTCLL---------------------
----V-------------------------------------------------------
------------------------RKS---------------------SFE-S-S-----
---QG-------------------------------------------------------
------------------------------------------------------------
------------------------------------------------------------
---------------
>Lycophytes-Lycopodiales-Lycopodiaceae-Huperzia__Hupasi_HaB10G0514.1
------------------------------------------------------------
------------------------------------------------------------
------------------------------------------------------------
------------------------------------------------------------
------------------------------------------------------------
------------------------------------------------------------
--------------------------------------------------------MGS-
------------------------------------------------------------
------------------------------------------------------------
------------------------NP-----------------------L----------
------------------------------------------------LLS---------
---------------------------------GK-------------------------
------------------------------------------------------------
----------A-RR-----------------------------------R----------
------------------------------------------------------------
---------------------------------------------------EE----E--
----------------------------------------TQ------------------
------------------------------------------------------------
------------------------------------------------------------
------------------------------------------------------------
------------------------------------------------------------
-----------------------------------------------------------P
CTFIIPPH-------------------IIAEALSSLR---G---LDL-RWSSPITPTEMR
YVEQYVKARYPEYLGGSP-------------G-LEDNSV-T----SN-LPSL-K-EE---
----QEYI---------------DDS-GSGTIL-HSEEAK-RR------G-Y------SP
GSGYSNRD----------------LSCR------F-GY---T---PSG-LK-R-------
-IQL---------EQSRLLDIFSRK----STKLD-RLISIPEIHARNKVLKH--------
----CGVN----------E-EDYLVV-FTTGM--REATMLVGESY----------PFFRY
NYYMSVL--------------------N---D-E---------IDLIREFASYKEAKV--
----------------------------------------ISAPENWLDLRIAGSQLSQH
FRKKGK-HSP--K--GL--FAYP---VDIRG------------------VRTSLHWVSEG
QRNCWNVLLDA-SALVM--CED--QLN-LTLHKPDYVICT-LS-------------K-VV
G--------------H--------------PTS-VTCLL---------------------
----V-------------------------------------------------------
------------------------RKS---------------------SFE-S-S-----
---QG-------------------------------------------------------
------------------------------------------------------------
------------------------------------------------------------
---------------
>Lycophytes-Lycopodiales-Lycopodiaceae-Huperzia__Hupasi_HaA11G0474.1
------------------------------------------------------------
------------------------------------------------------------
------------------------------------------------------------
------------------------------------------------------------
------------------------------------------------------------
------------------------------------------------------------
--------------------------------------------------------MGS-
------------------------------------------------------------
------------------------------------------------------------
------------------------NP-----------------------L----------
------------------------------------------------LLS---------
---------------------------------GK-------------------------
------------------------------------------------------------
----------L-RS-----------------------------------R----------
------------------------------------------------------------
---------------------------------------------------EE----E--
----------------------------------------IQ------------------
------------------------------------------------------------
------------------------------------------------------------
------------------------------------------------------------
------------------------------------------------------------
-----------------------------------------------------------P
CTFIIPPH-------------------IIAEALSSLR---G---LDL-RWSSPITPTEMR
YVEQYVKARYPEYLGGSP-------------G-LEDN---S----SN-LPSL-K-EE---
----QEFI---------------DDP-GSSKLL-HSEEVK-RR------G-N------SP
GYGCSNRD----------------LSSF------F-GN--NT---PSG-LK-K-------
-IQL---------EQSRLLDIFSRK----ATNLD-SLISIPEIHARNRVLKH--------
----CGVN----------E-EEYLVV-FTTGM--REAMMLVGESY----------PFFRY
NFYMSVL--------------------N---E-E---------IDLIKEFASYKEAKV--
----------------------------------------VSAPETWLDLRIAGSKLSQH
FRKKGK-HSP--K--GL--FAYP---ADKQG------------------IRTSLHWVSEG
QRNCWNVLLDA-SALVL--CED--QLN-LTLHKPDYAICT-LS-------------K-VV
G--------------H--------------PTS-VTCLL---------------------
----V-------------------------------------------------------
------------------------RKS---------------------SFE-S-S-----
---QG-------------------------------------------------------
------------------------------------------------------------
------------------------------------------------------------
---------------
>Lycophytes-Lycopodiales-Lycopodiaceae-Huperzia__Hupasi_HaB11G0517.1
------------------------------------------------------------
------------------------------------------------------------
------------------------------------------------------------
------------------------------------------------------------
------------------------------------------------------------
------------------------------------------------------------
--------------------------------------------------------MGS-
------------------------------------------------------------
------------------------------------------------------------
------------------------NP-----------------------L----------
------------------------------------------------LLS---------
---------------------------------GK-------------------------
------------------------------------------------------------
----------L-RS-----------------------------------R----------
------------------------------------------------------------
---------------------------------------------------EE----E--
----------------------------------------IQ------------------
------------------------------------------------------------
------------------------------------------------------------
------------------------------------------------------------
------------------------------------------------------------
-----------------------------------------------------------P
CTFIIPPH-------------------IIAEALSSLR---G---LDL-RWSSPITPTEMR
YVEQYVKARYPEYLGGSP-------------G-LEDN---S----SN-LPSL-K-EE---
----QEFI---------------DDP-GSSKLL-QSEEVK-RR------G-N------SP
GYGCSNRD----------------LSSF------F-GN--NT---PSG-LK-K-------
-IQL---------EQSRLLDIFSRK----ATNLD-SLISIPEIHARNRVLKH--------
----CGVN----------E-EDYLVV-FTTGM--REAMMLVGESY----------PFFRY
NFYMSVL--------------------N---E-E---------IDLIREFASYKEAKV--
----------------------------------------VSAPETWLDLRIAGSKLSQH
FRKKGK-HSP--K--GL--FAYP---ADKQG------------------IRTSLHWVSEG
QRNCWNVLLDA-SALVL--CED--QLN-LTLHKPDYAICT-LS-------------K-VV
G--------------H--------------PTS-VTCLL---------------------
----V-------------------------------------------------------
------------------------RKS---------------------SFE-S-S-----
---QG-------------------------------------------------------
------------------------------------------------------------
------------------------------------------------------------
---------------
>Lycophytes-Lycopodiales-Lycopodiaceae-Huperzia__Hupasi_HaA08G0623.1
------------------------------------------------------------
------------------------------------------------------------
------------------------------------------------------------
------------------------------------------------------------
------------------------------------------------------------
------------------------------------------------------------
--------------------------------------------------------MEL-
------------------------------------------------------------
------------------------------------------------------------
------------------------GS-----------------------L----------
------------------------------------------------RPS---------
---------------------------------GK-------------------------
------------------------------------------------------------
----------A-RS-----------------------------------R----------
------------------------------------------------------------
------------------------------------------------------------
-----------------------------------------E------------------
------------------------------------------------------------
------------------------------------------------------------
------------------------------------------------------------
------------------------------------------------------------
-----------------------------------------------------------P
CTFIIPPH-------------------IIAEALSSLR---G---LDL-RWSSPITPTEMR
YVEQYVKARYPKYLGGSP-------------D-LEDNYV-T----AN-LPSL-K-EE---
----QEFV---------------DDP-GSSKPPVYSEDAK-KR------A----------
GIGYSNRD-------------------S------F-GN---S---QSG-SK-K-------
-IQL---------EPSRLLDILSRK----STNLD-GLISIPEIHARNRVLKH--------
----CGVT----------E-EDYLVV-FTTGM--REAMMLVGESY----------PFFRY
NYYMTVL--------------------N---D-E---------MDSIKEFASYKEAKV--
----------------------------------------ISAPDSWLDLRIAGSQLSQH
FRKKGK-HSP--K--GL--FAYP---ADIRG------------------TRTSLHWVSEG
QRNCWQVLLDA-SGLVL--CED--HLN-LTLHKPDYAICT-LS-------------K-VV
G--------------H--------------PTS-VTCLL---------------------
----A-------------------------------------------------------
------------------------RRS---------------------SFE-S-S-----
---LL-------------------------------------------------------
------------------------------------------------------------
------------------------------------------------------------
---------------
>Lycophytes-Lycopodiales-Lycopodiaceae-Huperzia__Hupasi_HaB08G0362.1
------------------------------------------------------------
------------------------------------------------------------
------------------------------------------------------------
------------------------------------------------------------
------------------------------------------------------------
------------------------------------------------------------
--------------------------------------------------------MEL-
------------------------------------------------------------
------------------------------------------------------------
------------------------GS-----------------------L----------
------------------------------------------------RPS---------
---------------------------------GK-------------------------
------------------------------------------------------------
----------A-RS-----------------------------------R----------
------------------------------------------------------------
------------------------------------------------------------
-----------------------------------------E------------------
------------------------------------------------------------
------------------------------------------------------------
------------------------------------------------------------
------------------------------------------------------------
-----------------------------------------------------------P
CTFIIPPH-------------------IIAEALSSLR---G---LDL-RWSSPITPTEMR
YVEQYVKARYPKYLGGSP-------------D-LEDNYV-T----AN-LPSL-K-EE---
----QEFV---------------DDP-GSSKPPVYLEDAK-KR------A----------
GIGYSNRD-------------------S------F-GN---S---QSG-SK-K-------
-IQL---------EPSRLLDILSRK----STNLD-GLISIPEIHARNRVLKH--------
----CGVT----------E-EDYLVV-FTTGM--REAMMLVGESY----------PFFRY
NYYMTVL--------------------N---D-E---------MDSIKEFASYKEAKV--
----------------------------------------ISAPDSWLDLRIAGSQLSQH
FRKKGK-HSP--K--GL--FAYP---ADIRG------------------TRTSLHWVSEG
QRNCWQVLLDA-SGLVL--CED--HLN-LTLHKPDYAICT-LS-------------K-VV
G--------------H--------------PTS-VTCLL---------------------
----A-------------------------------------------------------
------------------------RRS---------------------SFE-S-S-----
---LL-------------------------------------------------------
------------------------------------------------------------
------------------------------------------------------------
---------------
>Lycophytes-Lycopodiales-Lycopodiaceae-Huperzia__Hupasi_HaA49G0250.2
------------------------------------------------------------
------------------------------------------------------------
------------------------------------------------------------
------------------------------------------------------------
------------------------------------------------------------
------------------------------------------------------------
--------------------------------------------------------MEL-
------------------------------------------------------------
------------------------------------------------------------
------------------------GS-----------------------L----------
------------------------------------------------LPS---------
---------------------------------GK-------------------------
------------------------------------------------------------
----------G-RS-----------------------------------K----------
------------------------------------------------------------
---------------------------------------------------DE----E--
----------------------------------------TQ------------------
------------------------------------------------------------
------------------------------------------------------------
------------------------------------------------------------
------------------------------------------------------------
-----------------------------------------------------------P
CTFIIPPH-------------------IIAEALSSLR---G---LDL-RWSSPITPTEMR
YVEQYVKARYPKYLGGSP-------------D-LEDNYV-T----AN-LPSL-K-EE---
----QEFV---------------DDP-GSSKPG-YAEDVK-KR------I----------
GSGYSNRD----------------LSVC------F-GN---F---QSG-SK-K-------
-IQL---------EPSRLLDILSRK----STNLD-GLISIPEIHARNRVLKH--------
----CGVS----------E-EDYLVV-FTTGM--REAMMLVGESY----------PFFRY
NYYMTVL--------------------N---D-E---------MDLIKEFASFKEARV--
----------------------------------------LSAPESWLDLRIAGSQLSQH
FRKKGK-HSP--K--GL--FAYP---ADIRG------------------TRASLHWVSEG
QRNCWQVLLDA-SGLVL--CED--HLN-LTLHKPDYAICT-LS-------------K-VV
G--------------H--------------PTS-VTCLL---------------------
----A-------------------------------------------------------
------------------------RRS---------------------SFE-P-S-----
---QL-------------------------------------------------------
------------------------------------------------------------
------------------------------------------------------------
---------------
>Lycophytes-Lycopodiales-Lycopodiaceae-Huperzia__Hupasi_HaB49G0259.1
------------------------------------------------------------
------------------------------------------------------------
------------------------------------------------------------
------------------------------------------------------------
------------------------------------------------------------
------------------------------------------------------------
--------------------------------------------------------MEL-
------------------------------------------------------------
------------------------------------------------------------
------------------------GS-----------------------L----------
------------------------------------------------LPS---------
---------------------------------GK-------------------------
------------------------------------------------------------
----------G-RS-----------------------------------K----------
------------------------------------------------------------
---------------------------------------------------DE----E--
----------------------------------------TQ------------------
------------------------------------------------------------
------------------------------------------------------------
------------------------------------------------------------
------------------------------------------------------------
-----------------------------------------------------------P
CTFIIPPH-------------------IIAEALSSLR---G---LDL-RWSSPITPTEMR
YVEQYVKARYPKYLGGSP-------------D-LEDNYV-T----AN-LPSL-K-EE---
----QEFV---------------DDP-GSSKPG-YAEDAK-KR------I----------
GSGYSNRD----------------LSFC------F-GN---F---QSG-SK-M-------
-IQL---------EPSRLLDILSRK----STNLD-GLISIPEIHARNRVLKH--------
----CGVS----------E-EDYLVV-FTTGM--REAMMLVGESY----------PFFRY
NYYMTVL--------------------N---D-E---------MDLIKEFASFKEARV--
----------------------------------------LSAPESWLDLRIAGSQLSQH
FRKKGK-HSP--K--GL--FAYP---ADIRG------------------TRTSLHWVSEG
QRNCWQVLLDA-SGLVL--CED--YLN-LTLHKPDYAICT-LS-------------K-VV
G--------------H--------------PTS-VTCLL---------------------
----A-------------------------------------------------------
------------------------RRS---------------------SFE-P-S-----
---QL-------------------------------------------------------
------------------------------------------------------------
------------------------------------------------------------
---------------
>Lycophytes-Lycopodiales-Lycopodiaceae-Huperzia__Hupasi_HaA37G0472.1
------------------------------------------------------------
------------------------------------------------------------
------------------------------------------------------------
------------------------------------------------------------
------------------------------------------------------------
------------------------------------------------------------
--------------------------------------------------------MGF-
------------------------------------------------------------
------------------------------------------------------------
------------------------ES-----------------------L----------
------------------------------------------------LLL---------
---------------------------------GK-------------------------
------------------------------------------------------------
----------A-RS-----------------------------------K----------
------------------------------------------------------------
---------------------------------------------------EE----K--
----------------------------------------KQ------------------
------------------------------------------------------------
------------------------------------------------------------
------------------------------------------------------------
------------------------------------------------------------
-----------------------------------------------------------A
CTFVIPPH-------------------IIAEAIASLR---G---LDL-RWSSPITPTEMQ
YVEQYVKARYPGYLEGSP-------------G-LEGDAV-T----AN-LPSL-K-EE---
----QEF----------------DDP-GSSKTL--SEELK-RR------L-N------FS
GSGNWNRD----------------LSLC------F-GN---S---QTN-LK-R-------
-VQL---------EPSRLLDILSRK----SANPD-SWISIPEIHARNRVLKH--------
----CGVN----------E-EDYLVV-FNTGM--REAVMLVGESY----------PFFRY
NYYMTVL--------------------N---E-D---------MDLIKEFASYKDARV--
----------------------------------------IPAPEDWLDLRIAGSQLSQH
FRKKGK-HSP--K--GL--FAYP---ADIRG------------------TRTSLHWVSEG
QRNCWHVLLDA-SGLVL--CED--QLN-LTLHKPDYVICT-LS-------------K-MV
G--------------H--------------PTS-VTCLL---------------------
----V-------------------------------------------------------
------------------------RRS---------------------SFE-A-S-----
P--PL-------------------------------------------------------
------------------------------------------------------------
------------------------------------------------------------
---------------
>Lycophytes-Lycopodiales-Lycopodiaceae-Huperzia__Hupasi_HaB37G0513.1
------------------------------------------------------------
------------------------------------------------------------
------------------------------------------------------------
------------------------------------------------------------
------------------------------------------------------------
------------------------------------------------------------
--------------------------------------------------------MGF-
------------------------------------------------------------
------------------------------------------------------------
------------------------ES-----------------------L----------
------------------------------------------------LLL---------
---------------------------------GK-------------------------
------------------------------------------------------------
----------A-RS-----------------------------------K----------
------------------------------------------------------------
---------------------------------------------------EE----K--
----------------------------------------KQ------------------
------------------------------------------------------------
------------------------------------------------------------
------------------------------------------------------------
------------------------------------------------------------
-----------------------------------------------------------A
CTFVIPPH-------------------IFAEAIASLR---G---LDL-RWSSPITPTEMQ
YVEQYVKARYPGYLEGSP-------------G-LEGDAV-T----AN-LPSL-K-EE---
----QEF----------------DDP-GSSKTL--SEELK-RR------L-N------FS
GSGNWNRD----------------LSLC------F-GN---S---QTN-LK-R-------
-VQL---------EPSRLLDILSRK----SANPD-SWISIPEIHARNRVLKH--------
----CGVN----------E-EDYLVV-FNTGM--REAVMLVGESY----------PFFRY
NYYMTVL--------------------N---E-D---------MDLIKEFASYKEARV--
----------------------------------------IPAPEDWLDLRIAGSQLSQH
FRKKGK-HSP--K--GL--FAYP---ADIRG------------------TRTSLHWVSEG
QRNCWHVLLDA-SGLVL--CED--QLN-LTLHKPDYVICT-LS-------------K-MV
G--------------H--------------PTS-VTCLL---------------------
----V-------------------------------------------------------
------------------------RRS---------------------SFE-A-S-----
P--PL-------------------------------------------------------
------------------------------------------------------------
------------------------------------------------------------
---------------
>Lycophytes-Lycopodiales-Lycopodiaceae-Diphasiastrum__Dipcom_Dicom.07G054000.1.v3.1
------------------------------------------------------------
------------------------------------------------------------
------------------------------------------------------------
------------------------------------------------------------
------------------------------------------------------------
------------------------------------------------------------
--------------------------------------------------------MGS-
------------------------------------------------------------
------------------------------------------------------------
------------------------NQ-----------------------I----------
------------------------------------------------LVA---------
---------------------------------EK-------------------------
------------------------------------------------------------
----------S-RS-----------------------------------K----------
------------------------------------------------------------
---------------------------------------------------HN----E--
----------------------------------------LK------------------
------------------------------------------------------------
------------------------------------------------------------
------------------------------------------------------------
------------------------------------------------------------
-----------------------------------------------------------P
CTVLIPPH-------------------IIAEAISSLR---G---LDL-RWSGPITPTEMR
YVEQYVKARYPEYFEGHA-------------G-LKDNAL-S----SN-LPSL-K-ED---
----QEFM---------------DDG-GSSKSS-QAEDAK-KR------V----------
LNGGSNKD----------------LSVC------F-GN---S---QCG-LK-V-------
-IQL---------EPSRLSDILTRK----STFSD-SLISIPEIHSRNRVLKH--------
----CRVT----------E-EDYVVL-FTTGT--RQAMMLVGESY----------PFFKY
NFYMTVL--------------------T---E-E---------TDPIREFASFKEAKV--
----------------------------------------VSAPGSWLDLRIAGSQLSQH
FRKKGK-HSP--K--GL--FAYP---ANIGH------------------TRNSLHWVSEG
QRNCWHVLLDA-SSLLL--CED--ELN-LHLHKPDYVICT-LA-------------K-VM
G--------------H--------------PNS-ITCLL---------------------
----V-------------------------------------------------------
------------------------RRS---------------------SFG-S-S-----
---PA-------------------------------------------------------
------------------------------------------------------------
------------------------------------------------------------
---------------
>Lycophytes-Lycopodiales-Lycopodiaceae-Lycopodium__Lyccla_EVM0010329.1
------------------------------------------------------------
------------------------------------------------------------
------------------------------------------------------------
------------------------------------------------------------
------------------------------------------------------------
------------------------------------------------------------
--------------------------------------------------------MDS-
------------------------------------------------------------
------------------------------------------------------------
------------------------NR-----------------------I----------
------------------------------------------------LVE---------
---------------------------------EK-------------------------
------------------------------------------------------------
----------A-RS-----------------------------------K----------
------------------------------------------------------------
---------------------------------------------------DN----E--
----------------------------------------LK------------------
------------------------------------------------------------
------------------------------------------------------------
------------------------------------------------------------
------------------------------------------------------------
-----------------------------------------------------------P
CTFLIPPH-------------------IIAEAISSLR---G---LDL-RWSGPITPTEMR
YVEQYVKARYPEYFEGHA-------------G-LRDNAL-T----SN-LPSL-K-ED---
----QEFM---------------DDG-GRNKSL-QAEDAK-RR------V----------
FNGGSNKD----------------SSVC------F-GN---S---QCG-LK-V-------
-IQL---------EPSRLSDILTRK----STFSD-SLISIPEIHSRNRVLKH--------
----CRVT----------E-EDYVVL-FTTGT--RQAMMLVGESY----------PFFKY
NFYMTVL--------------------T---E-E---------TDPIREFASFKEAKV--
----------------------------------------VSAPESWLDLRIAGSQLSQH
FRKKGK-HSP--K--GL--FAYP---ANIGH------------------TRNSLHWVSEG
QRNCWHVLLDA-SSLLL--CED--ELN-LHLHKPDYVICT-LA-------------K-VM
G--------------H--------------PNS-MTCLL---------------------
----V-------------------------------------------------------
------------------------RRS---------------------SFG-S-S-----
S--PA-------------------------------------------------------
------------------------------------------------------------
------------------------------------------------------------
---------------
>Lycophytes-Lycopodiales-Lycopodiaceae-Huperzia__Hupasi_HaA66G0197.1
------------------------------------------------------------
------------------------------------------------------------
------------------------------------------------------------
------------------------------------------------------------
------------------------------------------------------------
------------------------------------------------------------
--------------------------------------------------------MGS-
------------------------------------------------------------
------------------------------------------------------------
------------------------NK-----------------------L----------
------------------------------------------------LVK---------
---------------------------------KS-------------------------
------------------------------------------------------------
----------S-SS-----------------------------------K----------
------------------------------------------------------------
---------------------------------------------------ED----K--
----------------------------------------PE------------------
------------------------------------------------------------
------------------------------------------------------------
------------------------------------------------------------
------------------------------------------------------------
-----------------------------------------------------------A
CSIGIPPQ-------------------IIAEALSSLR---G---LYL-RWSGPITPNEIQ
YVDLYVKARYPEYFESSL-------------G----NAR-A----AN-LPSL-K-EE---
----QEFM---------------DDN-KSSKPE----EAK-KR------A----------
FNGSSNKD----------------LSIC------F-GN---S---LSS-LE-K-------
-MQL---------EASRLSDILTKK----STLCD-SLISIPEIHARNRVLKH--------
----CGVT----------E-EDYVVL-FTSDI--REAMMLVGESY----------PFFRY
NFYMTML--------------------T---E-D---------TDPIREFASFKEAKV--
----------------------------------------VCAPESWLDLRIAGSHLSQH
FRKKGK-HSP--K--GL--FAYP---ASIGH------------------IRNSLHWVSEG
RRNCWHVLLDA-SSLLL--CKD--KLN-LALHKPDFVVCT-LS-------------K-AM
G--------------H--------------SGN-ITCLL---------------------
----V-------------------------------------------------------
------------------------RRS---------------------SFG-S-S-----
---SL--------D----------------------------------------------
------------------------------------------------------------
------------------------------------------------------------
---------------
>Lycophytes-Lycopodiales-Lycopodiaceae-Huperzia__Hupasi_HaB66G0259.1
------------------------------------------------------------
------------------------------------------------------------
------------------------------------------------------------
------------------------------------------------------------
------------------------------------------------------------
------------------------------------------------------------
--------------------------------------------------------MGS-
------------------------------------------------------------
------------------------------------------------------------
------------------------NK-----------------------L----------
------------------------------------------------LVK---------
---------------------------------KS-------------------------
------------------------------------------------------------
----------S-SS-----------------------------------K----------
------------------------------------------------------------
---------------------------------------------------ED----K--
----------------------------------------PE------------------
------------------------------------------------------------
------------------------------------------------------------
------------------------------------------------------------
------------------------------------------------------------
-----------------------------------------------------------A
CSIGIPPQ-------------------IIAEALSSLR---G---LDL-RWSGPITPNEIQ
YVDLYVKARYPEYFESSL-------------G----NAR-A----AN-LPSL-K-EE---
----QEFM---------------DDA-KSSKLE----EAK-KR------A----------
FNGSSNKD----------------LSIC------F-GN---S---LSS-LE-K-------
-MQL---------EASRLSDILTKK----STLCD-SLISIPEIHARNRVLKH--------
----CGVT----------E-EDYVVL-FTSDI--REAMMLVGESY----------PFFRY
NFYMTML--------------------T---E-D---------TDPIREFASFKEAKV--
----------------------------------------VCAPESWLDLRIAGSHLSQH
FRKKGK-HSP--K--GL--FAYP---ASIGH------------------IRNSLHWVSEG
RRNCWHVLLDA-SSLLL--CKD--KLN-LALHKPDFVVCT-LS-------------K-AM
G--------------H--------------SGN-ITCLL---------------------
----V-------------------------------------------------------
------------------------RRS---------------------SFG-S-S-----
---SL--------D----------------------------------------------
------------------------------------------------------------
------------------------------------------------------------
---------------
>Lycophytes-Lycopodiales-Lycopodiaceae-Diphasiastrum__Dipcom_Dicom.12G088100.1.v3.1
------------------------------------------------------------
------------------------------------------------------------
------------------------------------------------------------
------------------------------------------------------------
------------------------------------------------------------
------------------------------------------------------------
--------------------------------------------------------MFC-
------------------SRK---------------------------------------
------------------------------------------------------------
------------------------NA-----------------------TFL--------
--------LAD-------------------------------------------------
------------------------------------------------------------
------------------------------------------------------------
------------LS--------------------IL-------------K----------
------------------------------------------------------------
---------------------------------------------------QH-------
------------------------------FG-------TLQ------------------
------------------------------------------------------------
------------------------------------------------------------
------------------------------------------------------------
------------------------------------------------------------
-----------------------------------------------------------Y
QTLFLPPH-------------------ILAEAIASLR---G---LDL-RWSSPITPSEMR
YVEQYVKARYPEYYGRS-----------------QREEK-S----SS-LQFL-K-DD---
----LEYS---------------EDS-CCSTPGAQLDDTK-KR------S-PVTGSPRSS
INGSPRSS----------------LSGS------K-EN---S---AFL-PQ-K-------
-MQL---------EPSRLVEIVTKK----FNNSD-NLISIPEIHVRNRVLRH--------
----CGVT----------E-EDYVVI-FTTGL--KEAMMLVGESY----------PFFRY
NYYMTVL--------------------D---E-E---------TDFIREFASFKEAKV--
----------------------------------------VPAPVSWLDLRIAGSQLSQN
FRKKSK-HNP--K--GL--FAYP---AQIGG------------------TRITLHWVSEA
QRNLWNVLLDG-STLVL--CED--QLN-LTLHKPDYVLCT-LS-------------K-VV
G--------------H--------------PTS-MTCLL---------------------
----V-------------------------------------------------------
------------------------RRS---------------------SFE-N-F-----
---V--------------------------------------------------------
------------------------------------------------------------
------------------------------------------------------------
---------------
>Lycophytes-Lycopodiales-Lycopodiaceae-Diphasiastrum__Dipcom_Dicom.12G088200.1.v3.1
------------------------------------------------------------
------------------------------------------------------------
------------------------------------------------------------
------------------------------------------------------------
------------------------------------------------------------
------------------------------------------------------------
--------------------------------------------------------MA--
------------------------------------------------------------
------------------------------------------------------------
------------------------------------------------------------
------------------------------------------------------------
---------------------------------RE-------------------------
------------------------------------------------------------
------------SS-----------------------------------K----------
------------------------------------------------------------
---------------------------------------------------ED----D--
----------------------------------------LQ------------------
------------------------------------------------------------
------------------------------------------------------------
------------------------------------------------------------
------------------------------------------------------------
-----------------------------------------------------------Y
QTLFLPPH-------------------ILAEAIASLR---G---LDL-RWSSPITPSEMR
YVEQYVKARYPEYYGRS-----------------QREEK-S----SS-LQFL-K-DD---
----LEYS---------------EDS-CCSTPGAQLDDTK-KR------S-PVTGSPRSS
KNGSPRSS----------------LSGS------K-EN---S---AFL-PQ-K-------
-MQL---------EPSRLVEIVTKK----FNNSD-NLISIPEIHVRNRVLRH--------
----CGVT----------E-EDYVVI-FTTGL--KEAMMLVGESY----------PFFRY
NYYMTVL--------------------D---E-E---------TDFIREFASFKEAKV--
----------------------------------------VPAPVSWLDLRIAGSQLSQN
FRKKSK-HNP--K--GL--FAYP---AQIGG------------------TRITLHWVSEA
QRNLWNVLLDG-STLVL--CED--QLN-LTLHKPDYVLCT-LS-------------K-VV
G--------------H--------------PTS-MTCLL---------------------
----V-------------------------------------------------------
------------------------RRS---------------------SFE-N-F-----
---V--------------------------------------------------------
------------------------------------------------------------
------------------------------------------------------------
---------------
>Hornworts-Anthocerotales-Anthocerotaceae-Anthoceros__AntagrBONN_AagrBONN_Sc2ySwM_368.1934.1
------------------------------------------------------------
------------------------------------------------------------
------------------------------------------------------------
------------------------------------------------------------
------------------------------------------------------------
------------------------------------------------------------
--------------------------------------------------------MSS-
------------------------------------------------------------
------------------------------------------------------------
------------------------NT-----------------------A----------
--------AAE--------GW---------------------------P-----------
---------------------------------RR-------------------------
------------------------------------------------------------
----------H-QS-----------------------------------K----------
------------------------------------------------------------
---------------------------------------------------ED----E--
----------------------------------------PP------------------
------------------------------------------------------------
------------------------------------------------------------
------------------------------------------------------------
------------------------------------------------------------
-----------------------------------------------------------A
RTFVIPPH-------------------IIAEAMSTLH---G---LNL-RWSSPITPMEMQ
YVEEYVKARYPEIYEGSS----------------------S---AVN-LSTV-R-ED---
----QEYN---------------EDGSSCSSSG----S-H-SR------TSPGY------
---SSSKD----------------MSAV------F-GS---T---LPE-TK-R-------
-MQL---------EPSRLSDILAKK----SSSPD-NSISIPEMHARNRVLRH--------
----CGLH----------E-DDYFVV-FIASS--REALSLVGESY----------PFFRY
NVYLTVL--------------------D---S-K---------VDGIRDYAVPKESKV--
----------------------------------------VSAPTDWLDLRKAGSQLSQQ
LRKKIK-HSP--K--GLFAFAYA---ADNSG------------------TRNSLHWVSEA
QRNCWHVLLDA-SDVVL--GEE--QLN-LTYHKPDYAVCT-LP-------------K-VV
G--------------Q--------------PTK-ISCLL---------------------
----V-------------------------------------------------------
------------------------RRS---------------------SFA-T-S-----
------------------------------------------------------------
------------------------------------------------------------
------------------------------------------------------------
---------------
>Hornworts-Anthocerotales-Anthocerotaceae-Anthoceros__Antfus_Anfus.S3G148800.t1
------------------------------------------------------------
------------------------------------------------------------
------------------------------------------------------------
------------------------------------------------------------
------------------------------------------------------------
------------------------------------------------------------
--------------------------------------------------------LAH-
------------------------------------------------------------
------------------------------------------------------------
------------------------NP-----------------------L----------
--------VWD--------VWGIGRRRVVRAGGSAAWSRLCSGGYG-CPVAGI----C--
--VRIGGIRVAAVSEC--------------MAWRR-------------------------
------------------------------------------------------------
----------L-QS-----------------------------------K----------
------------------------------------------------------------
---------------------------------------------------ED----E--
----------------------------------------PP------------------
------------------------------------------------------------
------------------------------------------------------------
------------------------------------------------------------
------------------------------------------------------------
-----------------------------------------------------------A
RTFVIPPH-------------------IIAEAMSTLH---G---LNL-RWSSPITPMEMQ
YVEEYVKARYPEIYEGSS----------------------S---AVN-LSTV-R-ED---
----QEYN---------------EDGSSCSSSG----S-H-SR------TSPGY------
---ASSKD----------------MSAV------F-GS---T---LPE-TK-R-------
-MQL---------EPSRLSDILAKK----SSSPD-NSISIPEMHARNRVLRH--------
----CGLH----------E-DDYFVV-FIASS--REALSLVGESY----------PFFRY
NVYLTVL--------------------D---S-K---------VDGIRDYAVPKESKV--
----------------------------------------VSAPMDWLDLRKAGSQLSQQ
LRKKIK-HSP--K--GLFAFAYA---ADNSG------------------TRNSLHWVSEA
QRNCWHVLLDA-SDVVL--GEE--QLN-LTYHKPDYAVCT-LP-------------K-VV
G--------------Q--------------PTK-ISCLL---------------------
----V-------------------------------------------------------
------------------------RRS---------------------SFA-T-C-----
------------------------------------------------------------
------------------------------------------------------------
------------------------------------------------------------
---------------
>Hornworts-Anthocerotales-Anthocerotaceae-Anthoceros__Antang_AANG002243
MSGALGG---------GGLY----------------------------------GQEEV-
------------------------------------QPGLGSALEDMGA-----------
---------------------------P--------------------------------
------------------------------------------------------------
----------------------------SLLFLKVW------------------------
------------------------------------------------------------
--------------------------------------------------ISSSSIMSS-
------------------------------------------------------------
------------------------------------------------------------
------------------------NT-----------------------A----------
--------AAE--------SW---------------------------P-----------
---------------------------------RR-------------------------
------------------------------------------------------------
----------H-QS-----------------------------------K----------
------------------------------------------------------------
---------------------------------------------------ED----E--
----------------------------------------PP------------------
------------------------------------------------------------
------------------------------------------------------------
------------------------------------------------------------
------------------------------------------------------------
-----------------------------------------------------------A
RTFVIPPH-------------------IIAEAMSTLH---G---LNL-RWSSPITPMEMQ
YVEEYVKARYPEIYEGSS----------------------S---AVN-LSTV-R-ED---
----QEYN---------------EDGSSCSSSG----S-H-SR------TSPGY------
---ASSKD----------------MSAV------F-GS---T---LPE-TK-R-------
-MQL---------EPSRLSDILAKK----SSSPD-NSISIPEMHARNRVLRH--------
----CGLR----------E-DDYFVV-FTASS--REALTLIGESY----------PFFRY
NVYLTVL--------------------D---S-K---------VDGIRDYAVPKESKV--
----------------------------------------VSAPTDWLDLRKAGSHLSQQ
LRKKIK-HSP--K--GLFAFAYA---ADNSG------------------TRNSLHWVSEA
QRNCWHVLLDA-SDVVL--GEE--QLN-LTYHKPDYA-----------------------
------------------------------------------------------------
------------------------------------------------------------
------------------------------------------------PFA-G-L-----
------------------------------------------------------------
------------------------------------------------------------
------------------------------------------------------------
---------------
>Hornworts-Dendrocerotales-Dendrocerotaceae-Phaeomegaceros__Phachi_Phchi.S1G550300.t1
------------------------------------------------------------
------------------------------------------------------------
------------------------------------------------------------
------------------------------------------------------------
------------------------------------------------------------
------------------------------------------------------------
--------------------------------------------------------MET-
------------------------------------------------------------
------------------------------------------------------------
------------------------NA-----------------------T----------
--------AAD------PGAW---------------------------P-----------
---------------------------------RR-------------------------
------------------------------------------------------------
----------PYKT-----------------------------------Y----------
------------------------------------------------------------
---------------------------------------------------EG----E--
-----------------------------------------P------------------
------------------------------------------------------------
------------------------------------------------------------
------------------------------------------------------------
------------------------------------------------------------
-----------------------------------------------------------A
RAFVIPPG-------------------IIAEAMSTLH---G---LDL-RWSSPITPMEMQ
YVEEYVRARYPEIYDGSG----------------------S---AIN-LSTV-R-ED---
----QEDN---------------DAGSSSSSSG----ELS-NR------S-PGYG-----
--PVTPRD----------------TSAV------F-GS---T---LPE-AK-K-------
-TQL---------EPSRLLDILAKK----ASTPD-NSISVPEMHARNKVFRN--------
----CGLN----------E-DDYLVV-FTANS--REALMLVGESY----------PFFRY
NVYLTVL--------------------D---S-K---------VDCIRYYAGSKDSKV--
----------------------------------------LPAASDWLDLRKAGSALSQQ
FRKKIK-HSP--K--GL--FAYA---ADNGG------------------TRNSLHWVSEA
QRNCWHVLLDA-SGLVL--GED--QLN-LTYHKPDYAVCT-LP-------------K-VA
G--------------Q--------------PSM-ISCLL---------------------
----V-------------------------------------------------------
------------------------RRS---------------------SFA-T-N-----
---S--------------------------------------------------------
------------------------------------------------------------
------------------------------------------------------------
---------------
>Hornworts-Dendrocerotales-Dendrocerotaceae-Megaceros__Megfla_Mefla.S2G288800.t1
------------------------------------------------------------
------------------------------------------------------------
------------------------------------------------------------
------------------------------------------------------------
------------------------------------------------------------
------------------------------------------------------------
--------------------------------------------------------MET-
------------------------------------------------------------
------------------------------------------------------------
------------------------NA-----------------------T----------
--------AAD------PGAW---------------------------P-----------
---------------------------------RK-------------------------
------------------------------------------------------------
----------P-KT-----------------------------------Y----------
------------------------------------------------------------
---------------------------------------------------DD----E--
-----------------------------------------P------------------
------------------------------------------------------------
------------------------------------------------------------
------------------------------------------------------------
------------------------------------------------------------
-----------------------------------------------------------A
RAFVIPPG-------------------IVAEAMSTLH---G---LDL-RWSSPITPMELQ
YVEEYVRARYPEIYDGSA----------------------S---SIN-LSTV-R-ED---
----QEDN---------------DAGSCSSSSG----ELS-NR------S-LGYG-----
--PVTPRD----------------TSAV------F-GS---T---LPE-AK-K-------
-TQL---------EPSRLMDILARK----SSAPD-NSISVPEMHARNKVFRN--------
----CGLN----------E-DDYLVV-FTANS--REALMLVGESY----------PFFRY
NVYLTVL--------------------D---S-K---------VDCIRYYAASKESKV--
----------------------------------------LPAASDWLDLRKAGSALSQQ
FRKKIK-HSP--K--GL--FAYA---ADNGG------------------TRNSLHWVSEA
QRNCWHVLLDA-SGLIL--GAD--QLH-LTYHKPDYAVCT-LP-------------K-VA
G--------------Q--------------PSM-ISCLL---------------------
----V-------------------------------------------------------
------------------------RRS---------------------SFA-T-K-----
---F--------------------------------------------------------
------------------------------------------------------------
------------------------------------------------------------
---------------
>Hornworts-Notothyladales-Notothyladaceae-Phaeoceros__Phaspp_Phsp.C17G005800.t2
------------------------------------------------------------
------------------------------------------------------------
------------------------------------------------------------
------------------------------------------------------------
------------------------------------------------------------
------------------------------------------------------------
--------------------------------------------------------MET-
------------------------------------------------------------
------------------------------------------------------------
------------------------NA-----------------------T----------
--------AAE------PGGW---------------------------P-----------
---------------------------------RR-------------------------
------------------------------------------------------------
----------P-KS-----------------------------------Y----------
------------------------------------------------------------
---------------------------------------------------ED----E--
----------------------------------------PP------------------
------------------------------------------------------------
------------------------------------------------------------
------------------------------------------------------------
------------------------------------------------------------
-----------------------------------------------------------A
STFVIPPH-------------------IIAEAMSTLR---G---LDL-RWSSPITPTEMK
YVEQYVRARYPQIYDGTA----------------------P---VVN-LSTV-G-EE---
----LEYN---------------EDGSCSSSGA----Q-F-NR------S-PGYG-----
--PSTPRD----------------TSAV------F-GS---T---LPE-TK-R-------
-TQL---------EPSRLLDILAKK----SSSPD-NSISIPEMHARNRVLRH--------
----CGLS----------E-DDYFVV-FTANS--REALLLVGESY----------PFFRY
NVYLTVL--------------------D---S-K---------VDCIREFAGYRDSKV--
----------------------------------------LPAASDWLDLRKAGSQLSQQ
FRKKIK-HSP--K--GL--FAYT---ADNGG------------------TRNSLHWVSEA
QRNCWHVLLDA-SDLVL--GED--QLN-LTCHKPDFAVCT-LP-------------K-VV
G--------------Q--------------PST-ISCLL---------------------
----V-------------------------------------------------------
------------------------RKS---------------------SFG-T-N-----
---S--------------------------------------------------------
------------------------------------------------------------
------------------------------------------------------------
---------------
>Hornworts-Notothyladales-Notothyladaceae-Phaeoceros__Phacar_Phcar.S1G230100.t1
------------------------------------------------------------
------------------------------------------------------------
------------------------------------------------------------
------------------------------------------------------------
------------------------------------------------------------
------------------------------------------------------------
--------------------------------------------------------MET-
------------------------------------------------------------
------------------------------------------------------------
------------------------NA-----------------------T----------
--------AAE------PGGW---------------------------P-----------
---------------------------------RR-------------------------
------------------------------------------------------------
----------P-KS-----------------------------------Y----------
------------------------------------------------------------
---------------------------------------------------ED----E--
----------------------------------------PP------------------
------------------------------------------------------------
------------------------------------------------------------
------------------------------------------------------------
------------------------------------------------------------
-----------------------------------------------------------A
STFVIPPH-------------------IIAEAMSTLR---G---LDL-RWSSPITPTEMK
YVEQYVRARYPQIYDGTA----------------------P---VVN-LSTV-G-EE---
----LEYN---------------EDGSCSGSGT----Q-F-NR------S-PGYG-----
--PSTPRD----------------TSAV------F-GS---T---LPE-TK-R-------
-TQL---------EPSRLLDILAKK----SSSPD-NSISIPEMHARNRVLRH--------
----CGLS----------E-DDYFVV-FTANS--REALLLVGESY----------PFFRY
NVYLTVL--------------------D---S-K---------VDCIREFAGYRDSKV--
----------------------------------------LPAASDWLDLRKAGSQLSQQ
FRKKIK-HSP--K--GL--FAYT---ADNGG------------------TRNSLHWVSEA
QRNCWHVLLDA-SDLVL--GED--QLN-LTCHKPDFAVCT-LP-------------K-VV
G--------------Q--------------PST-ISCLL---------------------
----V-------------------------------------------------------
------------------------RKS---------------------SFG-T-N-----
---S--------------------------------------------------------
------------------------------------------------------------
------------------------------------------------------------
---------------
>Hornworts-Notothyladales-Notothyladaceae-Paraphymatoceros__Parpea_Papea.S1G1089900.t1
------------------------------------------------------------
------------------------------------------------------------
------------------------------------------------------------
------------------------------------------------------------
------------------------------------------------------------
------------------------------------------------------------
--------------------------------------------------------MET-
------------------------------------------------------------
------------------------------------------------------------
------------------------NA-----------------------T----------
--------AAD------PGGW---------------------------S-----------
---------------------------------RR-------------------------
------------------------------------------------------------
----------P-KS-----------------------------------Y----------
------------------------------------------------------------
---------------------------------------------------ED----E--
----------------------------------------PP------------------
------------------------------------------------------------
------------------------------------------------------------
------------------------------------------------------------
------------------------------------------------------------
-----------------------------------------------------------A
STFVIPPH-------------------IIAEAMSTLR---G---LDL-RWSSPITPTEMN
YVEQYVRARYPHIYDGA----------------------------VN-LSTV-G-EE---
----LEYN---------------EDGSCSSSGA----Q-S-NR------S-PGYG-----
--PSTPRD----------------TSAV------F-GS---T---LPE-TK-M-------
-TQL---------EPSRLLDILAKK----SSSPD-NSISIPEMHARNRVLRH--------
----CGLS----------E-DDYLVV-FTANS--REALILVGESY----------PFFRY
NVYLTVL--------------------D---S-K---------VDCIREYAGYKDSKQ--
----------------------------------------IMVAPE--------------
-----------------------------------------------------IHCIGYQ
KRN-----------------------------------------------------E-TA
G--------------M--------------CS----------------------------
------------------------------------------------------------
------------------------------------------------------------
------------------------------------------------------------
------------------------------------------------------------
------------------------------------------------------------
---------------
>Hornworts-Notothyladales-Notothyladaceae-Notothylas__Notorb_Noorb.S4G255100.t1
MTADEGPR-LQASGNYDGRHL-------------------------TSSSRQGDGKRCW-
------------------------------------KINLKTALSH--------------
------------------------------------------------------------
------------------------------------------------------------
--------------------------------VRPQ------------------------
------------------------------------------------------------
--------------------------------------------------VQDFHSMEA-
------------------------------------------------------------
------------------------------------------------------------
------------------------NA-----------------------T----------
--------AAD------PVGW---------------------------N-----------
---------------------------------RK-------------------------
------------------------------------------------------------
------------KS-----------------------------------Y----------
------------------------------------------------------------
---------------------------------------------------ED----E--
----------------------------------------PP------------------
------------------------------------------------------------
------------------------------------------------------------
------------------------------------------------------------
------------------------------------------------------------
-----------------------------------------------------------A
STFVIPPH-------------------IIAEAMSTLH---G---LDL-RWSSPITPMEMN
YVEQYVRARYPHIYDGEL----------------------P---AVS-LSTV-G-EE---
----LETN---------------EDGSCGSSIA----Q-S-SK------SWPGSE-----
--PSTPRD----------------MSAV------F-GS---T---LPE-TK-R-------
-TQL---------EPSRLLDTLGKQ----LSSPN-NSISIPEMHARNRVLKH--------
----CGLS----------E-DDYFVV-FTANS--KEALILVGESY----------PFFRY
NVYLTVL--------------------E---S-K---------VDCIRDYAAYKDSKV--
----------------------------------------LPAASDWLDLRKAGSQLSQQ
FRKKIK-HSP--K--GL--FAYT---ASMEG------------------TRNSLHWVSEA
QRNCWHVLLDA-SDLVL--GED--QLN-LTHHKPDFAVCT-LP-------------K-VV
G--------------Q--------------PTK-ISCLL---------------------
----V-------------------------------------------------------
------------------------RRS---------------------SFA-T-N-----
---S--------------------------------------------------------
------------------------------------------------------------
------------------------------------------------------------
---------------
>Hornworts-Phymatocerotales-Phymatocerotaceae-Phymatoceros__Phyphy_Phphy.S1G503300.t1
MTAN-----FCISSNPGG------------------------------------------
-----------------------------------------LAINWIPK-----------
---------------------------P--------------------------------
------------------------------------------------------------
------------------------------------------------------------
------------------------------------------------------------
--------------------------------------------------------MET-
------------------------------------------------------------
------------------------------------------------------------
------------------------NA-----------------------T----------
--------AAD------SGGW---------------------------S-----------
---------------------------------RR-------------------------
------------------------------------------------------------
----------P-KT-----------------------------------Y----------
------------------------------------------------------------
---------------------------------------------------ED----E--
-----------------------------------------P------------------
------------------------------------------------------------
------------------------------------------------------------
------------------------------------------------------------
------------------------------------------------------------
-----------------------------------------------------------A
RAFVIPPH-------------------IIAEAMSTLH---G---LDL-RWSSPITPMEMK
YVEQYVRARYPEIYDGSG----------------------S---AIN-LSTV-G-ED---
----QEDN---------------EDGSCSSSGA----Q-S-NR------S-PGYG-----
--PATVRD----------------TSAV------F-GS---T---LPE-TK-R-------
-TQL---------EPSRLLDILAKK----ASSPD-NSISIPEMHARNRVLRH--------
----CGLS----------E-DDY-------------------------------------
------M--------------------D---S-R--------------------------
------------------------------------------------------------
--------TP--------------------------------------------------
-R------------------------------------CC-PQ-------------P-VT
G-----------------------------------------------------------
------------------------------------------------------------
------------------------------------------------------------
------------------------------------------------------------
------------------------------------------------------------
------------------------------------------------------------
---------------
>Hornworts-Anthocerotales-Anthocerotaceae-Anthoceros__AntagrOXF_AagrOXF_utg000085l.45.1
MCVRIGS-----------------------------------------------------
--------------------------------------TKAAAVSE--------------
------------------------------------------------------------
------------------------------------------------------------
----------------------------SMVWRRI-------------------------
------------------------------------------------------------
--------------------------------------------------SSNSSIMSS-
------------------------------------------------------------
------------------------------------------------------------
------------------------NT-----------------------A----------
--------AAE--------GW---------------------------P-----------
---------------------------------RR-------------------------
------------------------------------------------------------
----------H-QS-----------------------------------K----------
------------------------------------------------------------
---------------------------------------------------ED----E--
----------------------------------------PP------------------
------------------------------------------------------------
------------------------------------------------------------
------------------------------------------------------------
------------------------------------------------------------
-----------------------------------------------------------A
RTFVIPPH-------------------IIAEAMSTLH---G---LNL-RWSSPITPMEMQ
YVEEYVKAR---------------------------------------------------
-----------------------------------------NK------A----------
-------D-AAGA---------------------F-------------------------
------------------------------------------------------------
------------------------------------------------------------
------------------------------------------------------------
------------------------------------------------------------
------------------------------------------------------------
------------------------------------------------------------
------------------------------------------------------------
------------------------------------------------------------
------------------------------------------------------------
------------------------------------------------------------
------------------------------------------------------------
------------------------------------------------------------
---------------
>Hornworts-Anthocerotales-Anthocerotaceae-Anthoceros__Antpun_Apun_evm.model.utg000031l.113.1
MCARIGS-----------------------------------------------------
--------------------------------------TKAAAVSE--------------
------------------------------------------------------------
------------------------------------------------------------
----------------------------SMVWRRI-------------------------
------------------------------------------------------------
--------------------------------------------------SSNSSIMSS-
------------------------------------------------------------
------------------------------------------------------------
------------------------NT-----------------------A----------
--------AAE--------GW---------------------------P-----------
---------------------------------RR-------------------------
------------------------------------------------------------
----------H-QS-----------------------------------K----------
------------------------------------------------------------
---------------------------------------------------ED----E--
----------------------------------------PP------------------
------------------------------------------------------------
------------------------------------------------------------
------------------------------------------------------------
------------------------------------------------------------
-----------------------------------------------------------A
RTFVIPPH-------------------IIAEAMSTLH---G---LNL-RWSSPITPMEMQ
YVEEYVKAR---------------------------------------------------
-----------------------------------------NK------A----------
-------D-AAGA---------------------F-------------------------
------------------------------------------------------------
------------------------------------------------------------
------------------------------------------------------------
------------------------------------------------------------
------------------------------------------------------------
------------------------------------------------------------
------------------------------------------------------------
------------------------------------------------------------
------------------------------------------------------------
------------------------------------------------------------
------------------------------------------------------------
------------------------------------------------------------
---------------
>Angiosperms-Cucurbitales-Coriariaceae-Coriaria__Cornep_Conep08aG0078000.1
------------------------------------------------------------
------------------------------------------------------------
------------------------------------------------------------
------------------------------------------------------------
------------------------------------------------------------
------------------------------------------------------------
--------------------------------------------------------MSA-
------------------------------------------------------------
------------------------------------------------------------
-----------------------LS------------------------ILLS-------
--------LQE-------------------------------------------------
------------------------------------------------------------
------------------------------------------------------------
------------------------------------------------------------
--------------------------------------------------------TVD-
---------------------------------------------------EG-------
------LPSSPS----KQDSQE------------------FP-----------------V
Q-----------------------------------------------------------
-----------TSR----------------------------------------------
------------------------------------------------------------
-----------------------------------------------------------P
----------------SSMVLK--------------ASSIFLCID--------------K
AKTVIPPD-------------------LVAEAISTLN---G---LDL-RWSGPITPSEMQ
YVEQYVFAKYPQYCNGLV--EEEDRTRIKTIGP-----L-H-----T-LI---A-SE---
-PS-GKTP-------L-------QD------------N-M-SKF-------PR-SLS---
---------MST-------------STS--------TS---S---PSD-LD-N-------
-TQL--------ASPSRLLDLLSKK--K-SSSQA-HFISIPEIQARNRALRQ--------
----CGLP----------E-EDYSVL-FLPNN--KDAMTMIGESY----------PFFRG
NFYMTIL--------------------N---E-G---------TDCIRDYAASKESKV--
----------------------------------------IAAPESWLDLRIKGSQLSQY
FRRKCK-NSP--K--GL--FSYP---AIANG------------------MRYSMHWISEA
HRNSWHVLVDV-TAFLF--GED--CLA-LAIHRPDFVLCN-LH------NH-----N-T-
---------------Q------AQ------QSNMITCLL---------------------
----V-------------------------------------------------------
------------------------RTR---------------------SFK-T---VL--
------------------------------------------------------------
------------------------------------------------------------
------------------------------------------------------------
---------------
>Angiosperms-Cucurbitales-Coriariaceae-Coriaria__Cornep_Conep08bG0077300.1
------------------------------------------------------------
------------------------------------------------------------
------------------------------------------------------------
------------------------------------------------------------
------------------------------------------------------------
------------------------------------------------------------
--------------------------------------------------------MSA-
------------------------------------------------------------
------------------------------------------------------------
-----------------------LS------------------------ILLS-------
--------LQE-------------------------------------------------
------------------------------------------------------------
------------------------------------------------------------
------------------------------------------------------------
--------------------------------------------------------TVD-
---------------------------------------------------EG-------
------LPSSPS----KQDSQE------------------FP-----------------V
Q-----------------------------------------------------------
-----------TSR----------------------------------------------
------------------------------------------------------------
-----------------------------------------------------------P
----------------SSMVLK--------------ASSIFLCID--------------K
AKTVIPPD-------------------LVAEAISTLN---G---LDL-RWSGPITPSEMQ
YVEQYVFAKYPQYCNGLV--EEEDRTRIKTIGP-----L-H-----T-LI---A-SE---
-PS-GKTP-------L-------QD------------N-M-SKF-------PR-SLS---
---------MST-------------STS--------TS---S---PSD-LD-N-------
-TQL--------ASPSRLLDLLSKK--K-SSSQA-HFISIPEIQARNRALRQ--------
----CGLP----------E-EDYSVL-FLPNN--KDAMTMIGESY----------PFFRG
NFYMTIL--------------------N---E-G---------TDCIRDYAASKESKV--
----------------------------------------IAAPESWLDLRIKGSQLSQY
FRRKCK-NSP--K--GL--FSYP---AIANG------------------MRYSMHWISEA
HRNSWHVLVDV-TAFLF--GED--CLA-LAIHRPDFVLCN-LH------NH-----N-T-
---------------Q------AQ------QSNMITCLL---------------------
----V-------------------------------------------------------
------------------------RTR---------------------SFK-T---VL--
------------------------------------------------------------
------------------------------------------------------------
------------------------------------------------------------
---------------
>Angiosperms-Ranunculales-Ranunculaceae-Aquilegia__Aqucoe_Aqcoe5G356300.1.v3.1
------------------------------------------------------------
------------------------------------------------------------
------------------------------------------------------------
------------------------------------------------------------
------------------------------------------------------------
------------------------------------------------------------
--------------------------------------------------------MLE-
------------------------------------------------------------
------------------------------------------------------------
------------------------------------------------------------
---------SD-------------------------------------------------
------------------------------------------------------------
------------------------------------------------------------
----------HGES----------------------------------------------
------------------------------------------------------------
---------------LH-------------------------------------------
-------TSVP-----K-----------------------PP-----------------L
Q-----------------------------------------------------------
-----------MGR----------------------------------------------
------------------------------------------------------------
-----------------------------------------------------------P
----------------TSMVVK-------------------------------------R
VHNVIPAH-------------------LLAEAISQLH---G-I-----WWSGPVTPSETQ
YVEQYVFTKYPQYYNGLV---EE--------DD-KDDPF-------N------N-EE---
MST-SS-P-------AI----------------------K-RKH-------PS-------
--------------------------PS------F-GN---N---HLD-LD-K-------
-IKL---------EPSRLLDLLKTK----SSYPG-TFISIPEIQARSKVLKH--------
----FGLT----------E-DDYQVL-FTPKY--KDAMMLVGESY----------PFFRG
NFYLTII--------------------H---E-E---------VDCIREFAT--------
------------------------------------------------------------
-----------LT--RL--FSYP---AEANG------------------TCYSMHWTTEA
HRNSWHVLLDA-TGIVL--GED--HLD-LSPHQPDFVLKS-L-------D--------T-
---------------S--------------------------------------------
------------------------------------------------------------
------------------------------------------------SFI---------
-------------Q----AQE---------------------------------------
------------------------------------------------------------
------------------------------------------------------------
---------------
>Angiosperms-Fagales-Fagaceae-Quercus__Quesub_rna_CFP56_08922
------------------------------------------------------------
------------------------------------------------------------
------------------------------------------------------------
------------------------------------------------------------
------------------------------------------------------------
------------------------------------------------------------
--------------------------------------------------------MQD-
------------------------------------------------------------
------------------------------------------------------------
-------------------------------------------------L----------
------------------------------------------------------------
----------------------------------R-------------------------
------------------------------------------------------------
------------------------------------------------------------
------------------------------------------------------------
------------------------------------------------------------
----------------K-------------------------C----------------I
Q-----------------------------------------------------------
------------------------------------------------------------
--------------------------------LYL-------------------------
------------------------------------------------------------
----------------LTLWLKL-------------------------------------
---------------------------YQQSAVLTLD---G--QAQL-------------
HQQ-------------------------------KRNML-------N------K------
-PT--------------------LD------------D-R-RK------S-PR-G-----
----SLRD-SSP--------------PS------F-GS---N---HPD-LD-R-------
-TQL---------EHS-------------------SFISIPEIQAGNKVLKH--------
----CGLT----------D-DEYLVL-FTPSY--QDAMKLVGESH----------PFFKG
NLYLTII--------------------R---E-E---------EDCIREYATSKESKL--
----------------------------------------ILAPETWLDLRIKGSQLSQY
FRRKCK-HSP--K--GL--FSYP---VEVNG------------------TRYSMHWVSEA
HRNFWHVLLDA-AAPVV--GED--MLN-LAHHQPDFVLCS-L-------D------N-T-
---------------H------AS------PSR-ITCLL---------------------
----V-------------------------------------------------------
------------------------RKK---------------------TFD-SKT-----
A--PS--------Q----SNE---------------------------------------
------------------------------------------------------------
------------------------------------------------------------
---------------
>Angiosperms-Malpighiales-Salicaceae-Populus__Poptri_Potri.001G056400.2.v3.1
------------------------------------------------------------
------------------------------------------------------------
------------------------------------------------------------
------------------------------------------------------------
------------------------------------------------------------
------------------------------------------------------------
--------------------------------------------------------M---
------------------------------------------------------------
------------------------------------------------------------
------------------------------------------------------------
------------------------------------------------------------
------------------------------------------------------------
------------------------------------------------------------
------------------------------------------------------------
------------------------------------------------------------
---------------------------------------------------------E--
----------------K------------------------------------------T
Q-----------------------------------------------------------
------------------------------------------------------------
------------------------------------------------------------
------------------------------------------------------------
------------------------------------------------------------
--------------------------------------------LIL-------------
--------------------------------------L------------I--------
------------------------------------------------------------
----------------------------------F-AS-MRN----------R-------
------------PEPHRTVSLVPQR-----------------VLALESVLH---------
------------------SLAAYLIL--TP-----DAMGMIGESY----------PFFRG
NYYMTII--------------------G---E-E---------NDTIREFAICKESKV--
----------------------------------------IPMPETWLNLRIKGSQHSQF
LRRKCK-HIP--K--GL--FSYP---AIVNE------------------TRYSMHWISEA
HRNSWRALIDA-TGMVF--GED--RLA-LAHHRPDFVLCT-L------------------
----------------------A-------------------------------------
------------------------------------------------------------
------------------------------------------------------------
------------------------------------------------------------
------------------------------------------------------------
------------------------------------------------------------
---------------
>Angiosperms-Cucurbitales-Coriariaceae-Coriaria__Cornep_Conep13aG0023000.1
------------------------------------------------------------
------------------------------------------------------------
------------------------------------------------------------
------------------------------------------------------------
------------------------------------------------------------
------------------------------------------------------------
--------------------------------------------------------MGN-
------------------------------------------------------------
------------------------------------------------------------
------------------------N------------------------T----------
---------EK-------------------------------------------------
----------------------------------R--------------VPL--------
------------------------------------------------------------
----------NVQC-----------------------------------K----------
---------------------------------------------------------AA-
-----------------N---------------------------------DA----E-N
KEWLS-ESSQL-----K-----------------------SP-----------------T
E-----------------------------------------------------------
------------------------------------------------------------
--------------------------------IK--------------------------
-----------------------------------------------------------P
----------------NSLTIP-------------------------------------K
LLTMIPPH-------------------IVAEAMSKLH---G---LDL-RFSTPITTAETG
YVKAYVLAKYQQYA--------------RLDGD-KID-F-S-----T-LC-I-N-EEV--
----SE-P-------A-------LE------------E-K-YK------S-PT-N-----
----NTRE-PST--------------PT------F--S--RI---PPV-LY-K-------
-IQM---------EPSIVLEILTKK----SSFTG-SFISIPEVHAQNKVMKH--------
----CGLP----------D-EEYIVL-FTPNY--KEAMMLVGQCY----------PFSKG
KYYMTTI-------------------V----E-EK--------EDYIREFATFKASKV--
----------------------------------------ILAPESWLDLKIKGSQLSQN
FRRKCK-YSP--K--GL--FSFR---TDING------------------NKSSLHWISEA
HRNLWHVVLDA-------TAQEY-SLT-PGLHRPDFVLCN-L-------Y------N-T-
---------------------PAK------PSK-ITCLL---------------------
----V-------------------------------------------------------
------------------------RKK---------------------SFD-T-T-V---
A--VS--------Q----ADE---------------------------------------
------------------------------------------------------------
------------------------------------------------------------
---------------
>Angiosperms-Cucurbitales-Coriariaceae-Coriaria__Cornep_Conep13bG0022500.1
------------------------------------------------------------
------------------------------------------------------------
------------------------------------------------------------
------------------------------------------------------------
------------------------------------------------------------
------------------------------------------------------------
--------------------------------------------------------MGN-
------------------------------------------------------------
------------------------------------------------------------
------------------------N------------------------T----------
---------EK-------------------------------------------------
----------------------------------R--------------VPL--------
------------------------------------------------------------
----------NVQC-----------------------------------K----------
---------------------------------------------------------AA-
-----------------N---------------------------------DA----E-N
KEWLS-ESSQL-----K-----------------------SP-----------------T
E-----------------------------------------------------------
------------------------------------------------------------
--------------------------------IK--------------------------
-----------------------------------------------------------P
----------------NSLTIP-------------------------------------K
LLTMIPPH-------------------IVAEAMSKLH---G---LDL-RFSTPITTAETG
YVKAYVLAKYQQYA--------------RLDGD-KID-F-S-----T-LC-I-N-EEV--
----SE-P-------A-------LE------------E-K-YK------S-PT-N-----
----NTRE-PST--------------PT------F--S--RI---PPV-LY-K-------
-IQM---------EPSIVLEILTKK----SSFTG-SFISIPEVHAQNKVMKH--------
----CGLP----------D-EEYIVL-FTPNY--KEAMMLVGQCY----------PFSKG
KYYMTTI-------------------V----E-EK--------EDYIREFATFKASKV--
----------------------------------------ILAPESWLDLKIKGSQLSQN
FRRKCK-YSP--K--GL--FSFR---TDING------------------NKSSLHWISEA
HRNLWHVVLDA-------TAQEY-SLT-PGLHRPDFVLCN-L-------Y------N-T-
---------------------PAK------PSK-ITCLL---------------------
----V-------------------------------------------------------
------------------------RKK---------------------SFD-T-T-V---
A--VS--------Q----ADE---------------------------------------
------------------------------------------------------------
------------------------------------------------------------
---------------
>Angiosperms-Cucurbitales-Coriariaceae-Coriaria__Cornep_Conep19aG0021500.1
------------------------------------------------------------
------------------------------------------------------------
------------------------------------------------------------
------------------------------------------------------------
------------------------------------------------------------
------------------------------------------------------------
--------------------------------------------------------MVN-
------------------------------------------------------------
------------------------------------------------------------
------------------------N------------------------S----------
---------QE-------------------------------------------------
----------------------------------K--------------VPS--------
------------------------------------------------------------
----------NVQC-----------------------------------K----------
---------------------------------------------------------AS-
-----------------N---------------------------------EG----E-I
KELPS-ESSKP-----K-----------------------SP-----------------A
E-----------------------------------------------------------
------------------------------------------------------------
--------------------------------IKL-------------------------
-----------------------------------------------------------P
----------------LSLITP-------------------------------------K
TLTMIPPH-------------------ILAEAISTLR---G---PDL-RFSTPITPQETE
YVKAYVLAQYPQL---------------RLDGD-KID-F-S-----T-LC-I-N-EEV--
----SE-P-------A-------LE------------E-K-YK------S-PT-N-----
----STRE-PST--------------PT------P--V--RN---LPV-LD-K-------
-IQM---------EPSILLEILTKK----SSFTG-SFISIPEVHAQNKVMKH--------
----CALP----------D-EEYNVL-FTPNY--KEAMMLVGQCY----------PFSKG
KYYMTTI-------------------V----E-EK--------EDYIREFATFKASKV--
----------------------------------------ILAPESWLDLKIKGSQLSQN
FRRKCR-YSP--K--GL--FSFR---TDING------------------NKSSLHWISEA
HRNLWHVLLDA-------TAQDD-SLT-PGLHRPDFVLCT-L-------D------N-T-
---------------------PAK------PSK-ITCLL---------------------
----V-------------------------------------------------------
------------------------RKK---------------------SFD-T-T-TG--
A--VS--------Q----ADE---------------------------------------
------------------------------------------------------------
------------------------------------------------------------
---------------
>Angiosperms-Cucurbitales-Coriariaceae-Coriaria__Cornep_Conep19bG0021200.1
------------------------------------------------------------
------------------------------------------------------------
------------------------------------------------------------
------------------------------------------------------------
------------------------------------------------------------
------------------------------------------------------------
--------------------------------------------------------MVN-
------------------------------------------------------------
------------------------------------------------------------
------------------------N------------------------S----------
---------QE-------------------------------------------------
----------------------------------K--------------VPS--------
------------------------------------------------------------
----------NVQC-----------------------------------K----------
---------------------------------------------------------AS-
-----------------N---------------------------------EG----E-I
KELPS-ESSKP-----K-----------------------SP-----------------A
E-----------------------------------------------------------
------------------------------------------------------------
--------------------------------IKL-------------------------
-----------------------------------------------------------P
----------------LSLITP-------------------------------------K
TLTMIPPH-------------------ILAEAISTLR---G---PDL-RFSTPITPQETE
YVKAYVLAQYPQL---------------RLDGD-KID-F-S-----T-LC-I-N-EEV--
----SE-P-------A-------LE------------E-K-YK------S-PT-N-----
----STRE-PST--------------PT------P--V--RN---LPV-LD-K-------
-IQM---------EPSILLEILTKK----SSFTG-SFISIPEVHAQNKVMKH--------
----CALP----------D-EEYNVL-FTPNY--KEAMMLVGQCY----------PFSKG
KYYMTTI-------------------V----E-EK--------EDYIREFATFKASKV--
----------------------------------------ILAPESWLDLKIKGSQLSQN
FRRKCR-YSP--K--GL--FSFR---TDING------------------NKSSLHWISEA
HRNLWHVLLDA-------TAQDD-SLT-PGLHRPDFVLCT-L-------D------N-T-
---------------------PAK------PSK-ITCLL---------------------
----V-------------------------------------------------------
------------------------RKK---------------------SFD-T-T-TG--
A--VS--------Q----ADE---------------------------------------
------------------------------------------------------------
------------------------------------------------------------
---------------
>Lycophytes-Selaginellales-Selaginellaceae-Selaginella__Selmoe_rna_XM_002993006.2
------------------------------------------------------------
------------------------------------------------------------
------------------------------------------------------------
------------------------------------------------------------
------------------------------------------------------------
------------------------------------------------------------
--------------------------------------------------------MST-
------------------------------------------------------------
------------------------------------------------------------
------------------------SGG---------------------------------
------------------------------------------------------------
------------------------------------------------------------
------------------------------------------------------------
------------------------------------------------------------
------------------------------------------------------------
---------------------------------------------------DG----E--
------------------------------------------------------------
------------------------------------------------------------
------------------------------------------------------------
------------------------------------------------------------
-----------------------------------------------------------P
------------------------------------------------------------
-KLVIPPY-------------------MVAEAMSSLH---G---LDL-RWSSPITPTEMQ
YVEQYVKARYPEFF------AKA--------GD-------A----RN-LP-VLT-ED---
----QEYIDE-NGRNTPG--AAGPD------------EFK-RK------S-PSAG-----
----QAKE--------------------------W-G------------VK-K-------
-MPL---------EQSRLLDILTQKATSIATYTD-SLSSIPEIHARNTLLRH--------
----LGVT----------D-EDYLVV-FTSSL--KESMMMVGESY----------PFCRY
MNFMTVL--------------------S---E-E---------VDWIREFASYKEAKV--
----------------------------------------IVAPSNWLNLRIAGSQLSQN
FRRKSKQQSPNLK--GL--FAFP---AAENGG-----------------TRNSLHWVSEA
QRNSWHVLLDA-SNLRL--CDD--QLN-LTFHKPDYVLCT-L--------------SGVV
G--------------H--------------STT-MTCLL---------------------
----V-------------------------------------------------------
------------------------RRS---------------------SFG---------
---S--------------------------------------------------------
------------------------------------------------------------
------------------------------------------------------------
---------------
>Angiosperms-Fabales-Fabaceae-Sindora__Singla_HA_10.836
------------------------------------------------------------
------------------------------------------------------------
------------------------------------------------------------
------------------------------------------------------------
------------------------------------------------------------
------------------------------------------------------------
--------------------------------------------------------MAM-
------------------------------------------------------------
------------------------------------------------------------
------------------------------------------------------------
------------------------------------------------------------
------------------------------------------------------------
------------------------------------------------------------
------------------------------------------------------------
------------------------------------------------------------
------------------------------------------------------------
------------------------------------------------------------
------------------------------------------------------------
------------------------------------------------------------
------------------------------------------------------------
------------------------------------------------------------
------------------------------------------------------------
------------------------------------------------------------
----------------------------------------------T----V--------
-------------------------------------------------S----------
------------------------------------------------------------
------------------------------------------------------------
------------------------------------------------------------
-------------------------------E-E---------EDYIRDFASFKESKG--
----------------------------------------IMAPRTWLDLRISETLFSQN
FKSKCK-ICP----IGL--FLYL---DDVNE---------------------TMH-----
--------------------QD------LGAHR-----------------------N---
------------------------------------------------------------
------------------------------------------------------------
------------------------------------------------S-----------
------------------------------------------------------------
------------------------------------------------------------
------------------------------------------------------------
---------------
>Angiosperms-Laurales-Lauraceae-Persea__Perame_JAQQXO_g1941.t1
------------------------------------------------------------
------------------------------------------------------------
------------------------------------------------------------
------------------------------------------------------------
------------------------------------------------------------
------------------------------------------------------------
--------------------------------------------------------MGLK
------------------------------------------------------------
----------------------------GRDR----------------------------
------------------------DRG----------------------V----------
--------KQELFWYL---AW---------------------------------------
----------------------------------K--------------AMAKF------
------------------------------------------------------------
---------GIGNS---FLS----------------------------SK----------
----------------------------------------------------------S-
---------------------------------------------------ES----E--
---------------FK-------------------------------------------
------------------------------------------------------------
-----------FRR----------------------------------------------
------------------------------------------------------------
-----------------------------------------------------------S
----------------SSMDSH---------------------------------KGHKR
SQTVIPPH-------------------ILAEAIPGL----G--QLGF-RWSRPSTPSEVL
YAEEYIVAKYPQYHNGII---DDIV---------NTN-L-S-----T-LS-P-H-DE---
-S--GE-----------------TNA-----------DHK-SK----SRS-PT-------
------------------------FSNS-----IFFGG--RDHFT----LN-K-------
-IIL---------MTSKLLEILQRR----SSHPDRSFKSVPEILAQNHILKQ--------
----FELT----------E-DEYLVI-FTPSY--KDAMMLVGESY----------PFDKH
SCYMTAI--------------------N---S-R---------RDYIREFANLKQSVV--
----------------------------------------IPVPNSWFDLRIKGSRLSFC
FRTKCK-RSL--R--RL--FSYP---ADVVG------------------TAYTLQWVSEA
RRYSWSVLLDV-SGMVT--GED--RLN-LSLHRPDFVLCD-F-------DDA----N---
--------------FH--------------PSK-ISCLL---------------------
----V-------------------------------------------------------
------------------------RRN---------------------SFE-T-S-----
---SP--------E----------------------L-----------------------
------------------------------------------------------------
------------------------------------------------------------
---------------
>Angiosperms-Ericales-Ericaceae-Rhododendron__Rhowil_QEFC_C3L33_14460_RA_mrna
M-----------------------------------------------------------
------------------------------------------------------------
------------------------------------------------------------
------------------------------------------------------------
------------------------------------------------------------
------------------------------------------------------------
--------------------------------------------------------MGR-
------------------------------------------------------------
------------------------------------------------------------
------------------------N-----------------------------------
--------REE-------------------------------------------------
----------------------------------H--------------ITL--------
------------------------------------------------------------
----------HTSS----------------------------------------------
------------------------------------------------------------
------------------------------------------------------------
----------------K-----------------------AP-----------------V
E-----------------------------------------------------------
------------------------------------------------------------
------------------------------------------------------------
------------------------------------------------------------
------------------------------------------------------------
----------------------------------------G----DL-RKCG--------
------LLLFPSHQ--------------------------S-----N----I-T-DQAAA
WS--SRRAI----RFPI------RD--------------K-RK------S-PR-------
---VSFRD-SSS-------------TPS------F-GS---N---LPD-LD-K-------
-TQL---------EASRLLDILTKK----SSFPG-SFISIPEIQARNKVLKH--------
----CGLP----------D-EEYLVL-FTSTY--KDAMMLVGESY----------PFFRG
NFYMTVI--------------------G---E-E---------SDYIREFASYKESKV--
----------------------------------------IVAPETWLDLRIKGSQLRT-
------------R--GM--FC-------------------------------LMHHIG--
------------------CGRG--PVE-PRASRPDFVLCS--------PDN-----NRAI
IQRSPAFWSEENPLIH-----LFQLRDM------ITCLYA--------------------
----I-------------------------------------------------------
----------------------------------------------------I-------
------------------------------------------------------------
------------------------------------------------------------
------------------------------------------------------------
---------------
>Angiosperms-Malpighiales-Salicaceae-Populus__Poptri_Potri.T147601.1.v3.1
------------------------------------------------------------
------------------------------------------------------------
------------------------------------------------------------
------------------------------------------------------------
------------------------------------------------------------
------------------------------------------------------------
--------------------------------------------------------MLN-
------------------------------------------------------------
------------------------------------------------------------
-----------------------VD-----------------------------------
------------------------------------------------------------
------------------------------------------------------------
------------------------------------------------------------
------------------------------------------------SK----------
----------------------------------------------------------D-
---------------LL----------------------------------ER----K-L
EDSPS----------------------VFVSN--------PP-----------------T
Q-----------------------------------------------------------
-----------NSR----------------------------------------------
------------------------------------------------------------
-----------------------------------------------------------P
----------------SSMVVQ-------------------------------------K
AHAIIPAH-------------------LIAEALSTIH---G---LDL-RCSGPITHSEMQ
YVRQYVFAKYPQYCSGIVVDREN-----------TID-L-A-----N-LC-I-N-EE---
-S--SR-T-------T-------PD----------------SK----PGS-PK-S-----
----------------------------------L-GA--------------R-------
------------------------------------------------------------
------------------------------------------EST----------PFTR-
------------------------------------------------------------
------------------------------------------------------------
------------------------------------------------------------
------------------------SLS----------------------D----------
------------------------------------------------------------
----I-------------------------------------------------------
------------------------------------------------------------
------------------------------------------------------------
------------------------------------------------------------
------------------------------------------------------------
---------------
>Angiosperms-Fagales-Betulaceae-Carpinus__Carfan_VIBQ_Cfa010010.t1
------------------------------------------------------------
------------------------------------------------------------
------------------------------------------------------------
------------------------------------------------------------
------------------------------------------------------------
------------------------------------------------------------
--------------------------------------------------------MPRT
------------------------------------------------------------
------------------------------------------------------KATA--
-----------------------LSAAK----------SV----EPEKPVE---------
--------SEE-------------------------------------------------
----------------------------------K--------------VDL--------
------------------------------------------------------------
----------DEDNDPE-------------------------------EE----------
---------------------------------------------------------EE-
---------------ME----------------------------------EE-VEYEEV
EEEEE-VEEIEE-EVEEEE---------------------EE-----------------V
EEIE--------------------------------------------------------
----EEDSDNANGAD------------------------------------AQK------
------------------------------------------------------------
-----------------------------------------------------------S
---------------LSGGEIKFED--------------------E-------DEKNKHA
ELLSLPPHGSEVYLGGIPHDASDEGLRVFCESV-------G-EVTEV-RIMKGKDPGENK
GF-AFVTFRSAELASKAI---DELNNA-EFKGK-KIK-C-STSQAKHRLF-IGNVPR---
-SW-GEGDL----RKVV------TDIGPGVTAVDLVKDIK-NT------SNNR-GFAFVD
YYNHACAE-YSRQKMMNAKFKLGDNAPT--VKAVYVKNLPKN--VSQDQLK-KLFEHHGK
ITKVVLPPAKSGQEKSRI-----------------GFVHFGERSSAMKALKNTEKYELDG
QVLECSLAKPQADQKSGGS-NSQKSG-LLPSYPPRAGYGLVGNAYGALGAGYGAAGFAQG
KEFECVFLEMFPDSASSSQGIDPNIPM----E-DGLTIPQWWLLDWLRDQVKHDEARLAY
LMNVEEEARQLNKIAIPPGAVEGSELMQSELMQGVQSRLRLSAPEIWPDLRIKGSQLSQY
FRIKCR-HSP--K--GL--LCYP---VNIKG--------------------------TQA
HRNSGHVLLDA-TTLVV--GED--RLN-LARHQPDFVLCS-L-------D------N-A-
---------------H------AN------PST-ITCLL---------------------
----V-------------------------------------------------------
------------------------RRK---------------------SFD-T-T-T---
A--SS--------Q----ANE---------------------------------------
------------------------------------------------------------
------------------------------------------------------------
---------------
>Angiosperms-Rosales-Rosaceae-Pyrus__Pyrbet_Chr13.g23448.m1
------------------------------------------------------------
------------------------------------------------------------
------------------------------------------------------------
------------------------------------------------------------
------------------------------------------------------------
------------------------------------------------------------
------------------------------------------------------------
------------------------------------------------------------
------------------------------------------------------------
------------------------------------------------------------
------------------------------------------------------------
------------------------------------------------------------
------------------------------------------------------------
------------------------------------------------------------
------------------------------------------------------------
------------------------------------------------------------
------------------------------------------------------------
------------------------------------------------------------
------------------------------------------------------------
------------------------------------------------------------
------------------------------------------------------------
------------------------------------------------------------
------------------------------------------------------------
------------------------------------------------------------
------------------------------------------------------------
------------------------------------------------------------
------------------------------------------------------------
------------------------------------------------------------
-------------------------------------------MDWI-------------
------------------------------------------------------S-----
----------------------------------------------------------EA
HRNSWHVLLDA-TRLVV--GED--QLA-LALYRSDFLLCT-L-------N------N-T-
---------------H------TQ------PSS-ITCFLAELAVLCVTKIIGGAPNKLSK
IKAVV-------------------------------------------------------
------------------------RLS---------------------NAQ-I-M-T---
M--ES--------Q----KSSPIQ---------------VV-------------------
--------------------------------------PEYSFDR--DLIQ---------
------------------------------------------------------------
---------------
>Angiosperms-Fabales-Fabaceae-Castanospermum__Casaus_Castanospermum04009_PA
------------------------------------------------------------
------------------------------------------------------------
------------------------------------------------------------
------------------------------------------------------------
------------------------------------------------------------
------------------------------------------------------------
--------------------------------------------------------MKT-
------------------------------------------------------------
------------------------------------------------------------
------------------------N---------------I--------TTGT-------
-------NSEE-------------------------------------------------
----------------------------------H--------------EVS--------
------------------------------------------------------------
----------HGGSEVT-------------------------------YQ----------
----------------------------------------------------------E-
---------------MV----------------------------------ES----E--
---------------FK-------------------------D----------------T
Q-----------------------------------------------------------
------------------------------------------------------N-----
------------------------------------------------------------
------------------------------------------------------------
------------------------------------------------------------
----VPVH------------------KLIELQISQY----G-------------VKREIE
YV-----AKYPEYA-GLI---EG-------DGN-GID-L-S-----S-FI-I-K-EE---
-P--SEPT---------------PD------------D-P-EK------S-LR-------
------------------------------------G-----------------------
-------------------------------------------TSRDEVLKH--------
----CGLS----------D-NEYRVL-FTPSY--KDAMMLVGE-----------------
------------------------------------------------------------
--------------------------------------------------RVKGD-----
LRTQAR------T------FGGSV------------------------------------
-------------------GSA--QKA---------VVCS-L-------D------D-T-
---------------H------SK-----FP-----------------------------
----I-------------------------------------------------------
------------------------LQE---------------------SLA---------
----S-------------------------------------------------------
------------------------------------------------------------
------------------------------------------------------------
---------------
>Angiosperms-Fabales-Fabaceae-Nissolia__Nissch_Nissc524363S09828
------------------------------------------------------------
------------------------------------------------------------
------------------------------------------------------------
------------------------------------------------------------
------------------------------------------------------------
------------------------------------------------------------
--------------------------------------------------------MARS
------------------------------------------------------------
------------------------------------------------------------
---------------------LSLESA----------------------ITKTLHLTCSL
PQFTDFKNQSQG------------------------------------------------
---------------------------------DK-------------------------
------------------------------------------------------------
----------QRGSGAWRIG----------------------------SKVT--------
--------------------------------------------------------WQQ-
---------------LG----------------------------------ED----K-V
KEAMN-VAVGPI---HK-----------LI-----------------------------N
E-----------------------------------------------------------
-----------NAK----------------------------------------------
------------------------------------------------------------
-----------------------------------------------------------S
----------------NSMVIKILR-----------SNHAKGCGG--------------K
VSRILRSH--------------------------QIK---G-------------------
------------------------------DGE-GID-L-S-----S-FI-M-N-EE---
-P--SEHTL------T-------ED--------------R-RK------S-PR-------
-------------------------ETS--------G-----------------------
-----------------------------------WTFSTPEIQAHNKVLKH--------
----CAVA-P--------D-DEYLVLLFTPSY--RDAMML-------------------G
SYYMTIL--------------------G---E-QE--------EDCIREFASFKESKI--
----------------------------------------------------RGSQLSQN
FRSKCK-ISP--K--GLL---------------------------M--------------
--NCCHVLFDA-SALVM--GRD--MLH-LGLDRPHYV-CA----RSRVRD----LVN-AV
I---PAGRLTR----H------SQVRDSGRPGL---------------------------
----V-------------------------------------------------------
------------------------KAK---------------------------------
P-----------------------------------------------------------
------------------------------------------------------------
------------------------------------------------------------
---------------
```
